# Identification of Human Gut Microbiome–Derived Peptides Targeting Biofilm-Specific Lectin Proteins of *Pseudomonas aeruginosa*

**DOI:** 10.64898/2026.02.10.704983

**Authors:** Ayush Amod, Ananya Anurag Anand, Sreyanki Chandra, Sarfraz Anwar, Mubashra, Sameer Srivastava, Sintu Kumar Samanta

## Abstract

The carbohydrate-binding proteins (LecA and LecB) present within the extracellular polymeric substance (EPS) matrix of *Pseudomonas aeruginosa* play an essential role in maintaining the structural integrity of the biofilms through interactions with the EPS polysaccharides. Therefore, targeting the above lectins can turn out to be one of the promising strategies for disrupting *P. aeruginosa* biofilms. In the current study, we investigated the potency of antimicrobial peptides (AMPs) produced by the human gut microbiome in targeting LecA and LecB proteins of *P. aeruginosa*. Initially, a comprehensive *in-silico* pipeline was developed to identify and characterize putative antibacterial and antibiofilm AMPs produced by the human gut microbiome. These AMPs were then subsequently studied for their interaction with the lectin proteins through molecular docking, MM-GBSA, residue analysis, and molecular dynamics (MD) simulation. Among the studied peptides, amp21 and amp24 exhibited the strongest interactions with the lectin protein, occupying binding sites overlapping with key active-site residues previously reported for raffinose binding. amp6, amp21, and amp24 were selected for *in vitro* validation based on the MD simulation results of both LecA and LecB proteins. The above selected peptides exhibited minimal hemolytic activity across the tested concentration range. amp21 and amp6 were non-toxic to mammalian cells while amp24 demonstrated cytotoxicity only at higher doses. amp21 was found to be the most potent AMP and inhibited the growth of *P. aeruginosa* by ∼60% at 50 µg mL□¹. amp6 and amp21 resulted in a significant disruption of *P. aeruginosa* biofilms. Membrane permeabilization assays and scanning electron microscopy revealed that amp6, amp21, and amp24 damaged the bacterial cell membranes apart from compromising the integrity of the biofilm EPS matrix. Lastly, through *in-silico* studies, we designed ultrashort peptides (USPs) from the lead AMPs. The USPs (amp21.4 and amp24.2) exhibit superior antibiofilm efficacy compared to their parent AMPs. These findings establish human-gut microbiome-derived AMPs as promising candidates to target *P. aeruginosa* biofilms via inhibition of lectin proteins.

## Supplementary material for "Identification of Human Gut Microbiome–Derived Peptides Targeting Biofilm-Specific Lectin Proteins of *Pseudomonas aeruginosa*": 100_blast_output.txt

```
RID: 74VCSVNB013	
Job Title:6YOH_1|Chains A, B, C, D|PA-I galactophilic...				
Program: BLASTP 
Query: 6YOH_1|Chains A, B, C, D|PA-I galactophilic lectin|Pseudomonas aeruginosa PAO1 (208964) ID: lcl|Query_637487(amino acid) Length: 121
Database: nr All non-redundant GenBank CDS translations+PDB+SwissProt+PIR+PRF excluding environmental samples from WGS projects
	
Sequences producing significant alignments:
                                                                  Scientific      Common                     Max    Total Query   E   Per.   Acc.                        
Description                                                       Name            Name            Taxid      Score  Score cover Value Ident  Len        Accession        
PA-I galactophilic lectin [Pseudomonas]                           Pseudomonas     NA              286        248    248   100%  2e-82 100.00 122        WP_003102492.1   
Chain A, PA-I galactophilic lectin [Pseudomonas aeruginosa]       Pseudomonas ... NA              287        247    247   100%  2e-82 100.00 121        1L7L_A           
PA2570 [synthetic construct]                                      synthetic co... NA              32630      247    247   100%  2e-82 100.00 123        AAT49409.1       
PA-I galactophilic lectin [Pseudomonas aeruginosa]                Pseudomonas ... NA              287        247    247   100%  2e-82 99.17  122        WP_198341356.1   
PA-I galactophilic lectin [Pseudomonas aeruginosa]                Pseudomonas ... NA              287        247    247   100%  2e-82 99.17  122        EKM6333526.1     
PA-I galactophilic lectin [Pseudomonas aeruginosa]                Pseudomonas ... NA              287        247    247   100%  3e-82 99.17  122        WP_128695944.1   
PA-I galactophilic lectin [Pseudomonas aeruginosa]                Pseudomonas ... NA              287        247    247   100%  3e-82 99.17  122        WP_043093682.1   
PA-I galactophilic lectin [Pseudomonas aeruginosa]                Pseudomonas ... NA              287        247    247   100%  3e-82 99.17  122        WP_034075801.1   
PA-I galactophilic lectin [Pseudomonas aeruginosa]                Pseudomonas ... NA              287        247    247   100%  3e-82 99.17  122        MBI8614724.1     
PA-I galactophilic lectin [Pseudomonas]                           Pseudomonas     NA              286        247    247   100%  3e-82 99.17  122        WP_023087447.1   
PA-I galactophilic lectin [Pseudomonas aeruginosa]                Pseudomonas ... NA              287        246    246   100%  4e-82 99.17  122        MBG4092853.1     
PA-I galactophilic lectin [Pseudomonas aeruginosa]                Pseudomonas ... NA              287        246    246   100%  5e-82 99.17  122        WP_249480480.1   
PA-I galactophilic lectin [Pseudomonas aeruginosa]                Pseudomonas ... NA              287        246    246   100%  5e-82 99.17  122        WP_121497236.1   
PA-I galactophilic lectin [Pseudomonas aeruginosa]                Pseudomonas ... NA              287        246    246   100%  5e-82 99.17  122        WP_181260549.1   
PA-I galactophilic lectin [Pseudomonas aeruginosa]                Pseudomonas ... NA              287        246    246   100%  5e-82 99.17  122        WP_073657689.1   
TPA: PA-I galactophilic lectin [Pseudomonas aeruginosa]           Pseudomonas ... NA              287        246    246   100%  5e-82 99.17  122        HCD6621612.1     
PA-I galactophilic lectin [Pseudomonas aeruginosa]                Pseudomonas ... NA              287        246    246   100%  5e-82 99.17  122        MDP5773913.1     
PA-I galactophilic lectin [Pseudomonas aeruginosa]                Pseudomonas ... NA              287        246    246   100%  5e-82 99.17  122        WP_134611394.1   
PA-I galactophilic lectin [Pseudomonas]                           Pseudomonas     NA              286        246    246   100%  6e-82 99.17  122        WP_003090046.1   
TPA: PA-I galactophilic lectin [Pseudomonas aeruginosa]           Pseudomonas ... NA              287        246    246   100%  6e-82 99.17  122        HEH8529164.1     
PA-I galactophilic lectin [Pseudomonas aeruginosa]                Pseudomonas ... NA              287        246    246   100%  6e-82 99.17  122        MDF5887048.1     
TPA: PA-I galactophilic lectin [Pseudomonas aeruginosa]           Pseudomonas ... NA              287        246    246   100%  6e-82 99.17  122        HCI2724534.1     
PA-I galactophilic lectin [Pseudomonas aeruginosa]                Pseudomonas ... NA              287        246    246   100%  6e-82 99.17  122        WP_337721616.1   
PA-I galactophilic lectin [Pseudomonas aeruginosa]                Pseudomonas ... NA              287        246    246   100%  7e-82 98.35  122        MDF5814361.1     
PA-I galactophilic lectin [Pseudomonas]                           Pseudomonas     NA              286        246    246   100%  7e-82 99.17  122        WP_023085310.1   
TPA: PA-I galactophilic lectin [Pseudomonas aeruginosa]           Pseudomonas ... NA              287        246    246   99%   7e-82 100.00 121        HEP8300956.1     
lectin [Pseudomonas aeruginosa]                                   Pseudomonas ... NA              287        246    246   100%  7e-82 99.17  122        MCO3733525.1     
PA-I galactophilic lectin [Pseudomonas aeruginosa]                Pseudomonas ... NA              287        246    246   100%  7e-82 99.17  122        WP_264993491.1   
TPA: PA-I galactophilic lectin [Pseudomonas aeruginosa]           Pseudomonas ... NA              287        246    246   100%  7e-82 99.17  122        HCA7894916.1     
PA-I galactophilic lectin [Pseudomonas aeruginosa]                Pseudomonas ... NA              287        246    246   100%  7e-82 99.17  122        WP_003143856.1   
PA-I galactophilic lectin [Pseudomonas aeruginosa]                Pseudomonas ... NA              287        246    246   100%  7e-82 99.17  122        MCS8282203.1     
TPA: PA-I galactophilic lectin [Pseudomonas aeruginosa]           Pseudomonas ... NA              287        246    246   100%  7e-82 99.17  122        HBO4330797.1     
PA-I galactophilic lectin [Pseudomonas aeruginosa]                Pseudomonas ... NA              287        246    246   100%  8e-82 99.17  122        WP_223699503.1   
TPA: PA-I galactophilic lectin [Pseudomonas aeruginosa]           Pseudomonas ... NA              287        246    246   100%  8e-82 99.17  122        HCI3980055.1     
PA-I galactophilic lectin [Pseudomonas aeruginosa]                Pseudomonas ... NA              287        246    246   100%  8e-82 99.17  122        WP_180361558.1   
PA-I galactophilic lectin [Pseudomonas aeruginosa]                Pseudomonas ... NA              287        246    246   100%  8e-82 99.17  122        WP_087823692.1   
TPA: PA-I galactophilic lectin [Pseudomonas aeruginosa]           Pseudomonas ... NA              287        246    246   100%  8e-82 99.17  122        HDZ6670329.1     
PA-I galactophilic lectin [Pseudomonas aeruginosa]                Pseudomonas ... NA              287        246    246   99%   8e-82 100.00 122        WP_043502589.1   
PA-I galactophilic lectin [Pseudomonas aeruginosa]                Pseudomonas ... NA              287        246    246   100%  9e-82 99.17  122        WP_134233170.1   
PA-I galactophilic lectin [Pseudomonas]                           Pseudomonas     NA              286        246    246   100%  9e-82 98.35  122        WP_033978136.1   
PA-I galactophilic lectin [Pseudomonas aeruginosa]                Pseudomonas ... NA              287        246    246   100%  9e-82 99.17  122        WP_264985910.1   
PA-I galactophilic lectin [Pseudomonas aeruginosa]                Pseudomonas ... NA              287        246    246   100%  9e-82 99.17  122        WP_128569516.1   
PA-I galactophilic lectin [Pseudomonas aeruginosa]                Pseudomonas ... NA              287        246    246   100%  9e-82 99.17  122        WP_031280363.1   
PA-I galactophilic lectin [Pseudomonas aeruginosa]                Pseudomonas ... NA              287        246    246   100%  9e-82 99.17  122        WP_124148742.1   
PA-I galactophilic lectin [Pseudomonas aeruginosa]                Pseudomonas ... NA              287        246    246   100%  9e-82 99.17  122        MCS7523216.1     
PA-I galactophilic lectin [Pseudomonas aeruginosa]                Pseudomonas ... NA              287        246    246   100%  9e-82 99.17  122        WP_124131848.1   
PA-I galactophilic lectin [Pseudomonas aeruginosa]                Pseudomonas ... NA              287        246    246   100%  9e-82 99.17  122        MBG4631159.1     
TPA: PA-I galactophilic lectin [Pseudomonas aeruginosa]           Pseudomonas ... NA              287        246    246   100%  1e-81 99.17  122        HBN9840037.1     
PA-I galactophilic lectin [Pseudomonas aeruginosa]                Pseudomonas ... NA              287        246    246   100%  1e-81 99.17  122        WP_248766492.1   
PA-I galactophilic lectin [Pseudomonas aeruginosa]                Pseudomonas ... NA              287        246    246   100%  1e-81 99.17  122        WP_124123354.1   
PA-I galactophilic lectin [Pseudomonas aeruginosa]                Pseudomonas ... NA              287        245    245   100%  1e-81 99.17  122        WP_132766221.1   
PA-I galactophilic lectin [Pseudomonas aeruginosa]                Pseudomonas ... NA              287        245    245   100%  1e-81 99.17  122        WP_124120627.1   
PA-I galactophilic lectin [Pseudomonas aeruginosa]                Pseudomonas ... NA              287        245    245   100%  1e-81 99.17  122        MBG5078365.1     
TPA: lectin [Pseudomonas aeruginosa]                              Pseudomonas ... NA              287        245    245   100%  1e-81 99.17  122        HBP0089964.1     
TPA: PA-I galactophilic lectin [Pseudomonas aeruginosa]           Pseudomonas ... NA              287        245    245   100%  1e-81 99.17  122        HCF1763515.1     
PA-I galactophilic lectin [Pseudomonas aeruginosa]                Pseudomonas ... NA              287        245    245   100%  1e-81 99.17  122        WP_124130940.1   
PA-I galactophilic lectin [Pseudomonas aeruginosa]                Pseudomonas ... NA              287        245    245   100%  2e-81 99.17  122        WP_121195576.1   
PA-I galactophilic lectin [Pseudomonas aeruginosa]                Pseudomonas ... NA              287        245    245   100%  2e-81 99.17  122        WP_070743175.1   
TPA: PA-I galactophilic lectin [Pseudomonas aeruginosa]           Pseudomonas ... NA              287        245    245   100%  2e-81 97.52  122        HEB0686804.1     
PA-I galactophilic lectin [Pseudomonas aeruginosa]                Pseudomonas ... NA              287        245    245   100%  2e-81 99.17  122        WP_031671041.1   
PA-I galactophilic lectin [Pseudomonas aeruginosa]                Pseudomonas ... NA              287        245    245   100%  2e-81 99.17  122        WP_134604808.1   
lectin [Pseudomonas aeruginosa]                                   Pseudomonas ... NA              287        245    245   100%  2e-81 99.17  126        MCO2006554.1     
TPA: PA-I galactophilic lectin [Pseudomonas aeruginosa]           Pseudomonas ... NA              287        245    245   100%  2e-81 99.17  122        HCG0899013.1     
PA-I galactophilic lectin [Pseudomonas aeruginosa]                Pseudomonas ... NA              287        245    245   100%  2e-81 99.17  122        WP_124175915.1   
lectin [Pseudomonas aeruginosa]                                   Pseudomonas ... NA              287        245    245   100%  2e-81 99.17  122        MCO3471079.1     
TPA: PA-I galactophilic lectin [Pseudomonas aeruginosa]           Pseudomonas ... NA              287        245    245   100%  2e-81 99.17  122        HEJ4728747.1     
TPA: PA-I galactophilic lectin [Pseudomonas aeruginosa]           Pseudomonas ... NA              287        245    245   100%  2e-81 98.35  122        HCE5934666.1     
lectin [Pseudomonas aeruginosa]                                   Pseudomonas ... NA              287        245    245   100%  2e-81 98.35  122        MCO4017752.1     
PA-I galactophilic lectin [Pseudomonas aeruginosa]                Pseudomonas ... NA              287        244    244   100%  2e-81 98.35  122        WP_134308031.1   
PA-I galactophilic lectin [Pseudomonas aeruginosa]                Pseudomonas ... NA              287        244    244   100%  2e-81 98.35  122        MBG7075183.1     
PA-I galactophilic lectin [Pseudomonas aeruginosa]                Pseudomonas ... NA              287        244    244   100%  2e-81 99.17  122        WP_049296351.1   
TPA: PA-I galactophilic lectin [Pseudomonas aeruginosa]           Pseudomonas ... NA              287        244    244   100%  3e-81 99.17  122        HEJ1101928.1     
PA-I galactophilic lectin [Pseudomonas aeruginosa]                Pseudomonas ... NA              287        244    244   100%  3e-81 98.35  122        WP_033996152.1   
TPA: PA-I galactophilic lectin [Pseudomonas aeruginosa]           Pseudomonas ... NA              287        244    244   99%   3e-81 99.17  122        HBN9195495.1     
TPA: lectin [Pseudomonas aeruginosa]                              Pseudomonas ... NA              287        244    244   99%   3e-81 99.17  122        HBP5878532.1     
TPA: PA-I galactophilic lectin [Pseudomonas aeruginosa]           Pseudomonas ... NA              287        244    244   100%  3e-81 98.35  122        HEQ3654070.1     
lectin [Pseudomonas aeruginosa]                                   Pseudomonas ... NA              287        244    244   99%   3e-81 99.17  122        MCO3076061.1     
galactophilic lectin LecA type-5 [Pseudomonas aeruginosa]         Pseudomonas ... NA              287        244    244   100%  3e-81 98.35  122        ALG63031.1       
lectin [Pseudomonas aeruginosa]                                   Pseudomonas ... NA              287        244    244   100%  3e-81 99.17  122        MCO2280238.1     
PA-I galactophilic lectin [Pseudomonas aeruginosa]                Pseudomonas ... NA              287        244    244   100%  3e-81 99.17  122        WP_129592490.1   
PA-I galactophilic lectin [Pseudomonas aeruginosa]                Pseudomonas ... NA              287        244    244   100%  3e-81 99.17  122        WP_134305297.1   
PA-I galactophilic lectin [Pseudomonas aeruginosa]                Pseudomonas ... NA              287        244    244   100%  4e-81 98.35  122        WP_132578389.1   
PA-I galactophilic lectin [Pseudomonas aeruginosa]                Pseudomonas ... NA              287        244    244   100%  4e-81 97.52  122        WP_114232177.1   
PA-I galactophilic lectin [Pseudomonas aeruginosa]                Pseudomonas ... NA              287        244    244   100%  4e-81 97.52  122        WP_134599854.1   
PA-I galactophilic lectin [Pseudomonas aeruginosa]                Pseudomonas ... NA              287        244    244   100%  4e-81 97.52  122        WP_043548186.1   
PA-I galactophilic lectin [Pseudomonas aeruginosa]                Pseudomonas ... NA              287        244    244   100%  4e-81 99.17  122        MBG3975816.1     
PA-I galactophilic lectin [Pseudomonas aeruginosa]                Pseudomonas ... NA              287        244    244   100%  4e-81 99.17  122        WP_124204242.1   
PA-I galactophilic lectin [Pseudomonas aeruginosa]                Pseudomonas ... NA              287        244    244   100%  5e-81 97.52  122        WP_272552310.1   
TPA: PA-I galactophilic lectin [Pseudomonas aeruginosa]           Pseudomonas ... NA              287        244    244   100%  5e-81 98.35  122        HCE6230768.1     
PA-I galactophilic lectin [Pseudomonas aeruginosa]                Pseudomonas ... NA              287        244    244   98%   5e-81 100.00 120        WP_126394712.1   
PA-I galactophilic lectin [Pseudomonas aeruginosa]                Pseudomonas ... NA              287        244    244   100%  5e-81 97.52  122        WP_024917218.1   
Chain B, PA-I GALACTOPHILIC LECTIN [Pseudomonas aeruginosa PAO1]  Pseudomonas ... NA              208964     244    244   100%  5e-81 99.17  121        4CP9_B           
PA-I galactophilic lectin [Pseudomonas aeruginosa]                Pseudomonas ... NA              287        244    244   100%  5e-81 99.17  122        WP_124097644.1   
TPA: PA-I galactophilic lectin [Pseudomonas aeruginosa]           Pseudomonas ... NA              287        244    244   100%  5e-81 98.35  122        HBO4844324.1     
PA-I galactophilic lectin [Pseudomonas aeruginosa]                Pseudomonas ... NA              287        244    244   100%  5e-81 98.35  122        WP_061200390.1   
PA-I galactophilic lectin [Pseudomonas aeruginosa]                Pseudomonas ... NA              287        244    244   100%  6e-81 96.69  122        WP_121289395.1   
lectin [Pseudomonas aeruginosa]                                   Pseudomonas ... NA              287        243    243   100%  6e-81 97.52  122        MCO1668428.1     
TPA: PA-I galactophilic lectin [Pseudomonas aeruginosa]           Pseudomonas ... NA              287        243    243   100%  7e-81 97.52  122        HCT2656578.1     
PA-I galactophilic lectin [Pseudomonas aeruginosa]                Pseudomonas ... NA              287        243    243   100%  8e-81 98.35  122        WP_136334106.1   
PA-I galactophilic lectin [Pseudomonas aeruginosa]                Pseudomonas ... NA              287        243    243   100%  1e-80 98.35  122        WCV16063.1       

Alignments:

>MULTISPECIES: PA-I galactophilic lectin [Pseudomonas]
Sequence ID: WP_003102492.1 Length: 122
>PA-I galactophilic lectin [Pseudomonas aeruginosa PAO1]
Sequence ID: NP_251260.1 Length: 122
>RecName: Full=PA-I galactophilic lectin; Short=PA-IL; AltName: Full=Galactose-binding lectin [Pseudomonas aeruginosa PAO1]
Sequence ID: Q05097.2 Length: 122
>Chain A, PA-I galactophilic lectin [Pseudomonas aeruginosa PAO1]
Sequence ID: 3ZYB_A Length: 122
>Chain B, PA-I galactophilic lectin [Pseudomonas aeruginosa PAO1]
Sequence ID: 3ZYB_B Length: 122
>Chain C, PA-I galactophilic lectin [Pseudomonas aeruginosa PAO1]
Sequence ID: 3ZYB_C Length: 122
>Chain D, PA-I galactophilic lectin [Pseudomonas aeruginosa PAO1]
Sequence ID: 3ZYB_D Length: 122
>Chain E, PA-I galactophilic lectin [Pseudomonas aeruginosa PAO1]
Sequence ID: 3ZYB_E Length: 122
>Chain F, PA-I galactophilic lectin [Pseudomonas aeruginosa PAO1]
Sequence ID: 3ZYB_F Length: 122
>Chain G, PA-I galactophilic lectin [Pseudomonas aeruginosa PAO1]
Sequence ID: 3ZYB_G Length: 122
>Chain H, PA-I galactophilic lectin [Pseudomonas aeruginosa PAO1]
Sequence ID: 3ZYB_H Length: 122
>Chain A, PA-I GALACTOPHILIC LECTIN [Pseudomonas aeruginosa PAO1]
Sequence ID: 3ZYF_A Length: 122
>Chain B, PA-I GALACTOPHILIC LECTIN [Pseudomonas aeruginosa PAO1]
Sequence ID: 3ZYF_B Length: 122
>Chain C, PA-I GALACTOPHILIC LECTIN [Pseudomonas aeruginosa PAO1]
Sequence ID: 3ZYF_C Length: 122
>Chain D, PA-I GALACTOPHILIC LECTIN [Pseudomonas aeruginosa PAO1]
Sequence ID: 3ZYF_D Length: 122
>Chain A, PA-I galactophilic lectin [Pseudomonas aeruginosa PAO1]
Sequence ID: 3ZYH_A Length: 122
>Chain B, PA-I galactophilic lectin [Pseudomonas aeruginosa PAO1]
Sequence ID: 3ZYH_B Length: 122
>Chain A, PA-I galactophilic lectin [Pseudomonas aeruginosa PAO1]
Sequence ID: 4LJH_A Length: 122
>Chain B, PA-I galactophilic lectin [Pseudomonas aeruginosa PAO1]
Sequence ID: 4LJH_B Length: 122
>Chain C, PA-I galactophilic lectin [Pseudomonas aeruginosa PAO1]
Sequence ID: 4LJH_C Length: 122
>Chain D, PA-I galactophilic lectin [Pseudomonas aeruginosa PAO1]
Sequence ID: 4LJH_D Length: 122
>lectin [Pseudomonas aeruginosa VRFPA04]
Sequence ID: AID85232.1 Length: 122
>PA-I galactophilic lectin [Pseudomonas aeruginosa C3719]
Sequence ID: EAZ52998.1 Length: 122
>PA-I galactophilic lectin [Pseudomonas aeruginosa 2192]
Sequence ID: EAZ58443.1 Length: 122
>PA-I galactophilic lectin [Pseudomonas aeruginosa BWHPSA048]
Sequence ID: ETU88293.1 Length: 122
>PA-I galactophilic lectin [Pseudomonas aeruginosa VRFPA09]
Sequence ID: EVT85683.1 Length: 122
>lectin [Pseudomonas aeruginosa C1913C]
Sequence ID: KEA10025.1 Length: 122
>lectin [Pseudomonas aeruginosa C2159M]
Sequence ID: KEA13175.1 Length: 122
>lectin [Pseudomonas aeruginosa C2773C]
Sequence ID: KEA25205.1 Length: 122
>lectin [Pseudomonas aeruginosa C0324C]
Sequence ID: KEA28366.1 Length: 122
>PA-I galactophilic lectin [Pseudomonas sp. L01]
Sequence ID: MDG0899947.1 Length: 122
>PA-I galactophilic lectin [Pseudomonadota bacterium]
Sequence ID: MED5477627.1 Length: 122
>LecA [Pseudomonas aeruginosa PA38182]
Sequence ID: CDI90866.1 Length: 122
>PA-I Galactophilic Lectin [Enterobacter cloacae]
Sequence ID: SAJ30154.1 Length: 122
>Galactose-binding lectin [Acinetobacter baumannii]
Sequence ID: SCZ17746.1 Length: 122
>LecA [Pseudomonas fluorescens]
Sequence ID: VEE45789.1 Length: 122
>PA-I galactophilic lectin [Pseudomonas aeruginosa 3C2A]
Sequence ID: HCL2632121.1 Length: 122
>PA-I galactophilic lectin [Pseudomonas aeruginosa EF8E]
Sequence ID: HCL2714310.1 Length: 122
>PA-I galactophilic lectin [Pseudomonas aeruginosa AC9A]
Sequence ID: HCL2779302.1 Length: 122
>PA-I galactophilic lectin [Pseudomonas aeruginosa 1BAE]
Sequence ID: HCL2786974.1 Length: 122
>PA-I galactophilic lectin [Pseudomonas aeruginosa 059A]
Sequence ID: HCL2909766.1 Length: 122
>PA-I galactophilic lectin [Pseudomonas aeruginosa AF9A]
Sequence ID: HCL3097977.1 Length: 122 
Range 1: 2 to 122

Score:248 bits(632), Expect:2e-82, 
Method:Compositional matrix adjust., 
Identities:121/121(100%), Positives:121/121(100%), Gaps:0/121(0%)

Query  1    AWKGEVLANNEAGQVTSIIYNPGDVITIVAAGWASYGPTQKWGPQGDREHPDQGLICHDA  60
            AWKGEVLANNEAGQVTSIIYNPGDVITIVAAGWASYGPTQKWGPQGDREHPDQGLICHDA
Sbjct  2    AWKGEVLANNEAGQVTSIIYNPGDVITIVAAGWASYGPTQKWGPQGDREHPDQGLICHDA  61

Query  61   FCGALVMKIGNSGTIPVNTGLFRWVAPNNVQGAITLIYNDVPGTYGNNSGSFSVNIGKDQ  120
            FCGALVMKIGNSGTIPVNTGLFRWVAPNNVQGAITLIYNDVPGTYGNNSGSFSVNIGKDQ
Sbjct  62   FCGALVMKIGNSGTIPVNTGLFRWVAPNNVQGAITLIYNDVPGTYGNNSGSFSVNIGKDQ  121

Query  121  S  121
            S
Sbjct  122  S  122


>Chain A, PA-I galactophilic lectin [Pseudomonas aeruginosa]
Sequence ID: 1L7L_A Length: 121
>Chain A, PA-I GALACTOPHILIC LECTIN [Pseudomonas aeruginosa]
Sequence ID: 1OKO_A Length: 121
>Chain B, PA-I GALACTOPHILIC LECTIN [Pseudomonas aeruginosa]
Sequence ID: 1OKO_B Length: 121
>Chain C, PA-I GALACTOPHILIC LECTIN [Pseudomonas aeruginosa]
Sequence ID: 1OKO_C Length: 121
>Chain D, PA-I GALACTOPHILIC LECTIN [Pseudomonas aeruginosa]
Sequence ID: 1OKO_D Length: 121
>Chain A, PA-I GALACTOPHILIC LECTIN [Pseudomonas aeruginosa]
Sequence ID: 1UOJ_A Length: 121
>Chain B, PA-I GALACTOPHILIC LECTIN [Pseudomonas aeruginosa]
Sequence ID: 1UOJ_B Length: 121
>Chain C, PA-I GALACTOPHILIC LECTIN [Pseudomonas aeruginosa]
Sequence ID: 1UOJ_C Length: 121
>Chain D, PA-I GALACTOPHILIC LECTIN [Pseudomonas aeruginosa]
Sequence ID: 1UOJ_D Length: 121
>Chain A, PA-I GALACTOPHILIC LECTIN [Pseudomonas aeruginosa PAO1]
Sequence ID: 2VXJ_A Length: 121
>Chain B, PA-I GALACTOPHILIC LECTIN [Pseudomonas aeruginosa PAO1]
Sequence ID: 2VXJ_B Length: 121
>Chain C, PA-I GALACTOPHILIC LECTIN [Pseudomonas aeruginosa PAO1]
Sequence ID: 2VXJ_C Length: 121
>Chain D, PA-I GALACTOPHILIC LECTIN [Pseudomonas aeruginosa PAO1]
Sequence ID: 2VXJ_D Length: 121
>Chain E, PA-I GALACTOPHILIC LECTIN [Pseudomonas aeruginosa PAO1]
Sequence ID: 2VXJ_E Length: 121
>Chain F, PA-I GALACTOPHILIC LECTIN [Pseudomonas aeruginosa PAO1]
Sequence ID: 2VXJ_F Length: 121
>Chain G, PA-I GALACTOPHILIC LECTIN [Pseudomonas aeruginosa PAO1]
Sequence ID: 2VXJ_G Length: 121
>Chain H, PA-I GALACTOPHILIC LECTIN [Pseudomonas aeruginosa PAO1]
Sequence ID: 2VXJ_H Length: 121
>Chain I, PA-I GALACTOPHILIC LECTIN [Pseudomonas aeruginosa PAO1]
Sequence ID: 2VXJ_I Length: 121
>Chain J, PA-I GALACTOPHILIC LECTIN [Pseudomonas aeruginosa PAO1]
Sequence ID: 2VXJ_J Length: 121
>Chain K, PA-I GALACTOPHILIC LECTIN [Pseudomonas aeruginosa PAO1]
Sequence ID: 2VXJ_K Length: 121
>Chain L, PA-I GALACTOPHILIC LECTIN [Pseudomonas aeruginosa PAO1]
Sequence ID: 2VXJ_L Length: 121
>Chain M, PA-I GALACTOPHILIC LECTIN [Pseudomonas aeruginosa PAO1]
Sequence ID: 2VXJ_M Length: 121
>Chain N, PA-I GALACTOPHILIC LECTIN [Pseudomonas aeruginosa PAO1]
Sequence ID: 2VXJ_N Length: 121
>Chain O, PA-I GALACTOPHILIC LECTIN [Pseudomonas aeruginosa PAO1]
Sequence ID: 2VXJ_O Length: 121
>Chain P, PA-I GALACTOPHILIC LECTIN [Pseudomonas aeruginosa PAO1]
Sequence ID: 2VXJ_P Length: 121
>Chain Q, PA-I GALACTOPHILIC LECTIN [Pseudomonas aeruginosa PAO1]
Sequence ID: 2VXJ_Q Length: 121
>Chain R, PA-I GALACTOPHILIC LECTIN [Pseudomonas aeruginosa PAO1]
Sequence ID: 2VXJ_R Length: 121
>Chain S, PA-I GALACTOPHILIC LECTIN [Pseudomonas aeruginosa PAO1]
Sequence ID: 2VXJ_S Length: 121
>Chain T, PA-I GALACTOPHILIC LECTIN [Pseudomonas aeruginosa PAO1]
Sequence ID: 2VXJ_T Length: 121
>Chain U, PA-I GALACTOPHILIC LECTIN [Pseudomonas aeruginosa PAO1]
Sequence ID: 2VXJ_U Length: 121
>Chain V, PA-I GALACTOPHILIC LECTIN [Pseudomonas aeruginosa PAO1]
Sequence ID: 2VXJ_V Length: 121
>Chain W, PA-I GALACTOPHILIC LECTIN [Pseudomonas aeruginosa PAO1]
Sequence ID: 2VXJ_W Length: 121
>Chain X, PA-I GALACTOPHILIC LECTIN [Pseudomonas aeruginosa PAO1]
Sequence ID: 2VXJ_X Length: 121
>Chain A, PA-I GALACTOPHILIC LECTIN [Pseudomonas aeruginosa PAO1]
Sequence ID: 2WYF_A Length: 121
>Chain B, PA-I GALACTOPHILIC LECTIN [Pseudomonas aeruginosa PAO1]
Sequence ID: 2WYF_B Length: 121
>Chain C, PA-I GALACTOPHILIC LECTIN [Pseudomonas aeruginosa PAO1]
Sequence ID: 2WYF_C Length: 121
>Chain D, PA-I GALACTOPHILIC LECTIN [Pseudomonas aeruginosa PAO1]
Sequence ID: 2WYF_D Length: 121
>Chain E, PA-I GALACTOPHILIC LECTIN [Pseudomonas aeruginosa PAO1]
Sequence ID: 2WYF_E Length: 121
>Chain F, PA-I GALACTOPHILIC LECTIN [Pseudomonas aeruginosa PAO1]
Sequence ID: 2WYF_F Length: 121
>Chain G, PA-I GALACTOPHILIC LECTIN [Pseudomonas aeruginosa PAO1]
Sequence ID: 2WYF_G Length: 121
>Chain H, PA-I GALACTOPHILIC LECTIN [Pseudomonas aeruginosa PAO1]
Sequence ID: 2WYF_H Length: 121
>Chain A, PA-I GALACTOPHILIC LECTIN [Pseudomonas aeruginosa PAO1]
Sequence ID: 4A6S_A Length: 121
>Chain B, PA-I GALACTOPHILIC LECTIN [Pseudomonas aeruginosa PAO1]
Sequence ID: 4A6S_B Length: 121
>Chain C, PA-I GALACTOPHILIC LECTIN [Pseudomonas aeruginosa PAO1]
Sequence ID: 4A6S_C Length: 121
>Chain D, PA-I GALACTOPHILIC LECTIN [Pseudomonas aeruginosa PAO1]
Sequence ID: 4A6S_D Length: 121
>Chain A, PA-I GALACTOPHILIC LECTIN [Pseudomonas aeruginosa PAO1]
Sequence ID: 4AL9_A Length: 121
>Chain B, PA-I GALACTOPHILIC LECTIN [Pseudomonas aeruginosa PAO1]
Sequence ID: 4AL9_B Length: 121
>Chain C, PA-I GALACTOPHILIC LECTIN [Pseudomonas aeruginosa PAO1]
Sequence ID: 4AL9_C Length: 121
>Chain D, PA-I GALACTOPHILIC LECTIN [Pseudomonas aeruginosa PAO1]
Sequence ID: 4AL9_D Length: 121
>Chain E, PA-I GALACTOPHILIC LECTIN [Pseudomonas aeruginosa PAO1]
Sequence ID: 4AL9_E Length: 121
>Chain F, PA-I GALACTOPHILIC LECTIN [Pseudomonas aeruginosa PAO1]
Sequence ID: 4AL9_F Length: 121
>Chain G, PA-I GALACTOPHILIC LECTIN [Pseudomonas aeruginosa PAO1]
Sequence ID: 4AL9_G Length: 121
>Chain H, PA-I GALACTOPHILIC LECTIN [Pseudomonas aeruginosa PAO1]
Sequence ID: 4AL9_H Length: 121
>Chain A, PA-I galactophilic lectin [Pseudomonas aeruginosa PAO1]
Sequence ID: 4LK6_A Length: 121
>Chain B, PA-I galactophilic lectin [Pseudomonas aeruginosa PAO1]
Sequence ID: 4LK6_B Length: 121
>Chain C, PA-I galactophilic lectin [Pseudomonas aeruginosa PAO1]
Sequence ID: 4LK6_C Length: 121
>Chain D, PA-I galactophilic lectin [Pseudomonas aeruginosa PAO1]
Sequence ID: 4LK6_D Length: 121
>Chain E, PA-I galactophilic lectin [Pseudomonas aeruginosa PAO1]
Sequence ID: 4LK6_E Length: 121
>Chain F, PA-I galactophilic lectin [Pseudomonas aeruginosa PAO1]
Sequence ID: 4LK6_F Length: 121
>Chain G, PA-I galactophilic lectin [Pseudomonas aeruginosa PAO1]
Sequence ID: 4LK6_G Length: 121
>Chain H, PA-I galactophilic lectin [Pseudomonas aeruginosa PAO1]
Sequence ID: 4LK6_H Length: 121
>Chain I, PA-I galactophilic lectin [Pseudomonas aeruginosa PAO1]
Sequence ID: 4LK6_I Length: 121
>Chain J, PA-I galactophilic lectin [Pseudomonas aeruginosa PAO1]
Sequence ID: 4LK6_J Length: 121
>Chain K, PA-I galactophilic lectin [Pseudomonas aeruginosa PAO1]
Sequence ID: 4LK6_K Length: 121
>Chain L, PA-I galactophilic lectin [Pseudomonas aeruginosa PAO1]
Sequence ID: 4LK6_L Length: 121
>Chain A, PA-I galactophilic lectin [Pseudomonas aeruginosa PAO1]
Sequence ID: 4LK7_A Length: 121
>Chain B, PA-I galactophilic lectin [Pseudomonas aeruginosa PAO1]
Sequence ID: 4LK7_B Length: 121
>Chain C, PA-I galactophilic lectin [Pseudomonas aeruginosa PAO1]
Sequence ID: 4LK7_C Length: 121
>Chain D, PA-I galactophilic lectin [Pseudomonas aeruginosa PAO1]
Sequence ID: 4LK7_D Length: 121
>Chain A, PA-I galactophilic lectin [Pseudomonas aeruginosa PAO1]
Sequence ID: 4LKD_A Length: 121
>Chain B, PA-I galactophilic lectin [Pseudomonas aeruginosa PAO1]
Sequence ID: 4LKD_B Length: 121
>Chain C, PA-I galactophilic lectin [Pseudomonas aeruginosa PAO1]
Sequence ID: 4LKD_C Length: 121
>Chain D, PA-I galactophilic lectin [Pseudomonas aeruginosa PAO1]
Sequence ID: 4LKD_D Length: 121
>Chain E, PA-I galactophilic lectin [Pseudomonas aeruginosa PAO1]
Sequence ID: 4LKD_E Length: 121
>Chain F, PA-I galactophilic lectin [Pseudomonas aeruginosa PAO1]
Sequence ID: 4LKD_F Length: 121
>Chain G, PA-I galactophilic lectin [Pseudomonas aeruginosa PAO1]
Sequence ID: 4LKD_G Length: 121
>Chain H, PA-I galactophilic lectin [Pseudomonas aeruginosa PAO1]
Sequence ID: 4LKD_H Length: 121
>Chain A, PA-I galactophilic lectin [Pseudomonas aeruginosa PAO1]
Sequence ID: 4LKE_A Length: 121
>Chain B, PA-I galactophilic lectin [Pseudomonas aeruginosa PAO1]
Sequence ID: 4LKE_B Length: 121
>Chain C, PA-I galactophilic lectin [Pseudomonas aeruginosa PAO1]
Sequence ID: 4LKE_C Length: 121
>Chain D, PA-I galactophilic lectin [Pseudomonas aeruginosa PAO1]
Sequence ID: 4LKE_D Length: 121
>Chain A, PA-I galactophilic lectin [Pseudomonas aeruginosa]
Sequence ID: 4LKF_A Length: 121
>Chain B, PA-I galactophilic lectin [Pseudomonas aeruginosa]
Sequence ID: 4LKF_B Length: 121
>Chain A, PA-I galactophilic lectin [Pseudomonas aeruginosa]
Sequence ID: 4YW6_A Length: 121
>Chain B, PA-I galactophilic lectin [Pseudomonas aeruginosa]
Sequence ID: 4YW6_B Length: 121
>Chain C, PA-I galactophilic lectin [Pseudomonas aeruginosa]
Sequence ID: 4YW6_C Length: 121
>Chain D, PA-I galactophilic lectin [Pseudomonas aeruginosa]
Sequence ID: 4YW6_D Length: 121
>Chain A, PA-I galactophilic lectin [Pseudomonas aeruginosa]
Sequence ID: 4YW7_A Length: 121
>Chain B, PA-I galactophilic lectin [Pseudomonas aeruginosa]
Sequence ID: 4YW7_B Length: 121
>Chain C, PA-I galactophilic lectin [Pseudomonas aeruginosa]
Sequence ID: 4YW7_C Length: 121
>Chain D, PA-I galactophilic lectin [Pseudomonas aeruginosa]
Sequence ID: 4YW7_D Length: 121
>Chain E, PA-I galactophilic lectin [Pseudomonas aeruginosa]
Sequence ID: 4YW7_E Length: 121
>Chain F, PA-I galactophilic lectin [Pseudomonas aeruginosa]
Sequence ID: 4YW7_F Length: 121
>Chain G, PA-I galactophilic lectin [Pseudomonas aeruginosa]
Sequence ID: 4YW7_G Length: 121
>Chain H, PA-I galactophilic lectin [Pseudomonas aeruginosa]
Sequence ID: 4YW7_H Length: 121
>Chain I, PA-I galactophilic lectin [Pseudomonas aeruginosa]
Sequence ID: 4YW7_I Length: 121
>Chain J, PA-I galactophilic lectin [Pseudomonas aeruginosa]
Sequence ID: 4YW7_J Length: 121
>Chain K, PA-I galactophilic lectin [Pseudomonas aeruginosa]
Sequence ID: 4YW7_K Length: 121
>Chain L, PA-I galactophilic lectin [Pseudomonas aeruginosa]
Sequence ID: 4YW7_L Length: 121
>Chain M, PA-I galactophilic lectin [Pseudomonas aeruginosa]
Sequence ID: 4YW7_M Length: 121
>Chain N, PA-I galactophilic lectin [Pseudomonas aeruginosa]
Sequence ID: 4YW7_N Length: 121
>Chain O, PA-I galactophilic lectin [Pseudomonas aeruginosa]
Sequence ID: 4YW7_O Length: 121
>Chain P, PA-I galactophilic lectin [Pseudomonas aeruginosa]
Sequence ID: 4YW7_P Length: 121
>Chain A, PA-I galactophilic lectin [Pseudomonas aeruginosa]
Sequence ID: 4YWA_A Length: 121
>Chain B, PA-I galactophilic lectin [Pseudomonas aeruginosa]
Sequence ID: 4YWA_B Length: 121
>Chain C, PA-I galactophilic lectin [Pseudomonas aeruginosa]
Sequence ID: 4YWA_C Length: 121
>Chain D, PA-I galactophilic lectin [Pseudomonas aeruginosa]
Sequence ID: 4YWA_D Length: 121
>Chain A, LecA [Pseudomonas aeruginosa]
Sequence ID: 5D21_A Length: 121
>Chain B, LecA [Pseudomonas aeruginosa]
Sequence ID: 5D21_B Length: 121
>Chain C, LecA [Pseudomonas aeruginosa]
Sequence ID: 5D21_C Length: 121
>Chain D, LecA [Pseudomonas aeruginosa]
Sequence ID: 5D21_D Length: 121
>Chain A, PA-I galactophilic lectin [Pseudomonas aeruginosa PAO1]
Sequence ID: 5MIH_A Length: 121
>Chain B, PA-I galactophilic lectin [Pseudomonas aeruginosa PAO1]
Sequence ID: 5MIH_B Length: 121
>Chain C, PA-I galactophilic lectin [Pseudomonas aeruginosa PAO1]
Sequence ID: 5MIH_C Length: 121
>Chain D, PA-I galactophilic lectin [Pseudomonas aeruginosa PAO1]
Sequence ID: 5MIH_D Length: 121
>Chain A, PA-I galactophilic lectin [Pseudomonas aeruginosa PAO1]
Sequence ID: 6YO3_A Length: 121
>Chain B, PA-I galactophilic lectin [Pseudomonas aeruginosa PAO1]
Sequence ID: 6YO3_B Length: 121
>Chain C, PA-I galactophilic lectin [Pseudomonas aeruginosa PAO1]
Sequence ID: 6YO3_C Length: 121
>Chain D, PA-I galactophilic lectin [Pseudomonas aeruginosa PAO1]
Sequence ID: 6YO3_D Length: 121
>Chain A, PA-I galactophilic lectin [Pseudomonas aeruginosa PAO1]
Sequence ID: 6YOH_A Length: 121
>Chain B, PA-I galactophilic lectin [Pseudomonas aeruginosa PAO1]
Sequence ID: 6YOH_B Length: 121
>Chain C, PA-I galactophilic lectin [Pseudomonas aeruginosa PAO1]
Sequence ID: 6YOH_C Length: 121
>Chain D, PA-I galactophilic lectin [Pseudomonas aeruginosa PAO1]
Sequence ID: 6YOH_D Length: 121
>Chain A, PA-I galactophilic lectin [Pseudomonas aeruginosa]
Sequence ID: 7FIO_A Length: 121
>Chain B, PA-I galactophilic lectin [Pseudomonas aeruginosa]
Sequence ID: 7FIO_B Length: 121
>Chain C, PA-I galactophilic lectin [Pseudomonas aeruginosa]
Sequence ID: 7FIO_C Length: 121
>Chain D, PA-I galactophilic lectin [Pseudomonas aeruginosa]
Sequence ID: 7FIO_D Length: 121
>Chain A, PA-I galactophilic lectin [Pseudomonas aeruginosa]
Sequence ID: 7FJH_A Length: 121
>Chain B, PA-I galactophilic lectin [Pseudomonas aeruginosa]
Sequence ID: 7FJH_B Length: 121
>Chain C, PA-I galactophilic lectin [Pseudomonas aeruginosa]
Sequence ID: 7FJH_C Length: 121
>Chain D, PA-I galactophilic lectin [Pseudomonas aeruginosa]
Sequence ID: 7FJH_D Length: 121
>Chain AAA, PA-I galactophilic lectin [Pseudomonas aeruginosa PAO1]
Sequence ID: 7Z62_AAA Length: 121
>Chain BBB, PA-I galactophilic lectin [Pseudomonas aeruginosa PAO1]
Sequence ID: 7Z62_BBB Length: 121
>Chain AAA, PA-I galactophilic lectin [Pseudomonas aeruginosa PAO1]
Sequence ID: 7Z63_AAA Length: 121
>Chain BBB, PA-I galactophilic lectin [Pseudomonas aeruginosa PAO1]
Sequence ID: 7Z63_BBB Length: 121
>Chain CCC, PA-I galactophilic lectin [Pseudomonas aeruginosa PAO1]
Sequence ID: 7Z63_CCC Length: 121
>Chain DDD, PA-I galactophilic lectin [Pseudomonas aeruginosa PAO1]
Sequence ID: 7Z63_DDD Length: 121
>Chain A, PA-I galactophilic lectin [Pseudomonas aeruginosa]
Sequence ID: 8GUV_A Length: 121
>Chain B, PA-I galactophilic lectin [Pseudomonas aeruginosa]
Sequence ID: 8GUV_B Length: 121 
Range 1: 1 to 121

Score:247 bits(631), Expect:2e-82, 
Method:Compositional matrix adjust., 
Identities:121/121(100%), Positives:121/121(100%), Gaps:0/121(0%)

Query  1    AWKGEVLANNEAGQVTSIIYNPGDVITIVAAGWASYGPTQKWGPQGDREHPDQGLICHDA  60
            AWKGEVLANNEAGQVTSIIYNPGDVITIVAAGWASYGPTQKWGPQGDREHPDQGLICHDA
Sbjct  1    AWKGEVLANNEAGQVTSIIYNPGDVITIVAAGWASYGPTQKWGPQGDREHPDQGLICHDA  60

Query  61   FCGALVMKIGNSGTIPVNTGLFRWVAPNNVQGAITLIYNDVPGTYGNNSGSFSVNIGKDQ  120
            FCGALVMKIGNSGTIPVNTGLFRWVAPNNVQGAITLIYNDVPGTYGNNSGSFSVNIGKDQ
Sbjct  61   FCGALVMKIGNSGTIPVNTGLFRWVAPNNVQGAITLIYNDVPGTYGNNSGSFSVNIGKDQ  120

Query  121  S  121
            S
Sbjct  121  S  121


>PA2570, partial [synthetic construct]
Sequence ID: AAT49409.1 Length: 123
Range 1: 2 to 122

Score:247 bits(631), Expect:2e-82, 
Method:Compositional matrix adjust., 
Identities:121/121(100%), Positives:121/121(100%), Gaps:0/121(0%)

Query  1    AWKGEVLANNEAGQVTSIIYNPGDVITIVAAGWASYGPTQKWGPQGDREHPDQGLICHDA  60
            AWKGEVLANNEAGQVTSIIYNPGDVITIVAAGWASYGPTQKWGPQGDREHPDQGLICHDA
Sbjct  2    AWKGEVLANNEAGQVTSIIYNPGDVITIVAAGWASYGPTQKWGPQGDREHPDQGLICHDA  61

Query  61   FCGALVMKIGNSGTIPVNTGLFRWVAPNNVQGAITLIYNDVPGTYGNNSGSFSVNIGKDQ  120
            FCGALVMKIGNSGTIPVNTGLFRWVAPNNVQGAITLIYNDVPGTYGNNSGSFSVNIGKDQ
Sbjct  62   FCGALVMKIGNSGTIPVNTGLFRWVAPNNVQGAITLIYNDVPGTYGNNSGSFSVNIGKDQ  121

Query  121  S  121
            S
Sbjct  122  S  122


>PA-I galactophilic lectin [Pseudomonas aeruginosa]
Sequence ID: WP_198341356.1 Length: 122
>PA-I galactophilic lectin [Pseudomonas aeruginosa]
Sequence ID: MBI7028167.1 Length: 122
>PA-I galactophilic lectin [Pseudomonas aeruginosa]
Sequence ID: MBI9170804.1 Length: 122
>PA-I galactophilic lectin [Pseudomonas aeruginosa]
Sequence ID: MCY0314570.1 Length: 122
>PA-I galactophilic lectin [Pseudomonas aeruginosa]
Sequence ID: MCY0516781.1 Length: 122
>PA-I galactophilic lectin [Pseudomonas aeruginosa]
Sequence ID: QPZ74441.1 Length: 122 
Range 1: 2 to 122

Score:247 bits(631), Expect:2e-82, 
Method:Compositional matrix adjust., 
Identities:120/121(99%), Positives:121/121(100%), Gaps:0/121(0%)

Query  1    AWKGEVLANNEAGQVTSIIYNPGDVITIVAAGWASYGPTQKWGPQGDREHPDQGLICHDA  60
            AWKGEVLANNEAGQVTSIIYNPGDVITIVAAGWASYGPTQKWGPQGDREHPDQGL+CHDA
Sbjct  2    AWKGEVLANNEAGQVTSIIYNPGDVITIVAAGWASYGPTQKWGPQGDREHPDQGLVCHDA  61

Query  61   FCGALVMKIGNSGTIPVNTGLFRWVAPNNVQGAITLIYNDVPGTYGNNSGSFSVNIGKDQ  120
            FCGALVMKIGNSGTIPVNTGLFRWVAPNNVQGAITLIYNDVPGTYGNNSGSFSVNIGKDQ
Sbjct  62   FCGALVMKIGNSGTIPVNTGLFRWVAPNNVQGAITLIYNDVPGTYGNNSGSFSVNIGKDQ  121

Query  121  S  121
            S
Sbjct  122  S  122


>PA-I galactophilic lectin [Pseudomonas aeruginosa]
Sequence ID: EKM6333526.1 Length: 122
>PA-I galactophilic lectin [Pseudomonas aeruginosa]
Sequence ID: EKX0313425.1 Length: 122
>PA-I galactophilic lectin [Pseudomonas aeruginosa]
Sequence ID: ELF5757476.1 Length: 122 
Range 1: 2 to 122

Score:247 bits(631), Expect:2e-82, 
Method:Compositional matrix adjust., 
Identities:120/121(99%), Positives:121/121(100%), Gaps:0/121(0%)

Query  1    AWKGEVLANNEAGQVTSIIYNPGDVITIVAAGWASYGPTQKWGPQGDREHPDQGLICHDA  60
            AWKGEVLANNEAGQVTSIIYNPGDVITIVAAGWASYGPTQKWGPQGDREHPDQGLICHDA
Sbjct  2    AWKGEVLANNEAGQVTSIIYNPGDVITIVAAGWASYGPTQKWGPQGDREHPDQGLICHDA  61

Query  61   FCGALVMKIGNSGTIPVNTGLFRWVAPNNVQGAITLIYNDVPGTYGNNSGSFSVNIGKDQ  120
            FCGALVMKIGNSGTIPVNTGLFRWVAPNNVQGAITL+YNDVPGTYGNNSGSFSVNIGKDQ
Sbjct  62   FCGALVMKIGNSGTIPVNTGLFRWVAPNNVQGAITLVYNDVPGTYGNNSGSFSVNIGKDQ  121

Query  121  S  121
            S
Sbjct  122  S  122


>PA-I galactophilic lectin [Pseudomonas aeruginosa]
Sequence ID: WP_128695944.1 Length: 122
>lectin [Pseudomonas aeruginosa]
Sequence ID: RUI20242.1 Length: 122 
Range 1: 2 to 122

Score:247 bits(631), Expect:3e-82, 
Method:Compositional matrix adjust., 
Identities:120/121(99%), Positives:121/121(100%), Gaps:0/121(0%)

Query  1    AWKGEVLANNEAGQVTSIIYNPGDVITIVAAGWASYGPTQKWGPQGDREHPDQGLICHDA  60
            AWKGEVLANNEAGQVTSIIYNPGDVITIVAAGWASYGPTQKWGPQGDREHPDQGLICHDA
Sbjct  2    AWKGEVLANNEAGQVTSIIYNPGDVITIVAAGWASYGPTQKWGPQGDREHPDQGLICHDA  61

Query  61   FCGALVMKIGNSGTIPVNTGLFRWVAPNNVQGAITLIYNDVPGTYGNNSGSFSVNIGKDQ  120
            FCGALVMKIGNSGTIPVNTGLFRWVAPNNVQGAITLIYNDVPGTYGNNSGSFS+NIGKDQ
Sbjct  62   FCGALVMKIGNSGTIPVNTGLFRWVAPNNVQGAITLIYNDVPGTYGNNSGSFSINIGKDQ  121

Query  121  S  121
            S
Sbjct  122  S  122


>PA-I galactophilic lectin [Pseudomonas aeruginosa]
Sequence ID: WP_043093682.1 Length: 122
>PA-I galactophilic lectin [Pseudomonas aeruginosa]
Sequence ID: ELK4904789.1 Length: 122
>PA-I galactophilic lectin [Pseudomonas aeruginosa]
Sequence ID: MBG4858807.1 Length: 122
>PA-I galactophilic lectin [Pseudomonas aeruginosa]
Sequence ID: MBG6609206.1 Length: 122
>PA-I galactophilic lectin [Pseudomonas aeruginosa]
Sequence ID: MCV4093522.1 Length: 122
>PA-I galactophilic lectin [Pseudomonas aeruginosa]
Sequence ID: MDP5854396.1 Length: 122 
Range 1: 2 to 122

Score:247 bits(631), Expect:3e-82, 
Method:Compositional matrix adjust., 
Identities:120/121(99%), Positives:121/121(100%), Gaps:0/121(0%)

Query  1    AWKGEVLANNEAGQVTSIIYNPGDVITIVAAGWASYGPTQKWGPQGDREHPDQGLICHDA  60
            AWKGEVLANNEAGQVTSIIYNPGDVITIVAAGWASYGPTQKWGPQGDREHPDQGLICHDA
Sbjct  2    AWKGEVLANNEAGQVTSIIYNPGDVITIVAAGWASYGPTQKWGPQGDREHPDQGLICHDA  61

Query  61   FCGALVMKIGNSGTIPVNTGLFRWVAPNNVQGAITLIYNDVPGTYGNNSGSFSVNIGKDQ  120
            FCGALVMKIGNSGTIPVNTGLFRW+APNNVQGAITLIYNDVPGTYGNNSGSFSVNIGKDQ
Sbjct  62   FCGALVMKIGNSGTIPVNTGLFRWIAPNNVQGAITLIYNDVPGTYGNNSGSFSVNIGKDQ  121

Query  121  S  121
            S
Sbjct  122  S  122


>PA-I galactophilic lectin [Pseudomonas aeruginosa]
Sequence ID: WP_034075801.1 Length: 122
>PA-I galactophilic lectin [Pseudomonas aeruginosa]
Sequence ID: MBG3897913.1 Length: 122
>PA-I galactophilic lectin [Pseudomonas aeruginosa]
Sequence ID: MCC0187882.1 Length: 122
>PA-I galactophilic lectin [Pseudomonas aeruginosa]
Sequence ID: MCD2925801.1 Length: 122
>PA-I galactophilic lectin [Pseudomonas aeruginosa]
Sequence ID: MCO2585630.1 Length: 122
>PA-I galactophilic lectin [Pseudomonas aeruginosa]
Sequence ID: MCO2910547.1 Length: 122 
Range 1: 2 to 122

Score:247 bits(631), Expect:3e-82, 
Method:Compositional matrix adjust., 
Identities:120/121(99%), Positives:121/121(100%), Gaps:0/121(0%)

Query  1    AWKGEVLANNEAGQVTSIIYNPGDVITIVAAGWASYGPTQKWGPQGDREHPDQGLICHDA  60
            AWKGEVLANNEAGQVTSIIYNPGDVITIVAAGWASYGPTQKWGPQGDREHPDQGLICHDA
Sbjct  2    AWKGEVLANNEAGQVTSIIYNPGDVITIVAAGWASYGPTQKWGPQGDREHPDQGLICHDA  61

Query  61   FCGALVMKIGNSGTIPVNTGLFRWVAPNNVQGAITLIYNDVPGTYGNNSGSFSVNIGKDQ  120
            FCGALVMKIGNSGTIP+NTGLFRWVAPNNVQGAITLIYNDVPGTYGNNSGSFSVNIGKDQ
Sbjct  62   FCGALVMKIGNSGTIPINTGLFRWVAPNNVQGAITLIYNDVPGTYGNNSGSFSVNIGKDQ  121

Query  121  S  121
            S
Sbjct  122  S  122


>PA-I galactophilic lectin [Pseudomonas aeruginosa]
Sequence ID: MBI8614724.1 Length: 122
Range 1: 2 to 122

Score:247 bits(631), Expect:3e-82, 
Method:Compositional matrix adjust., 
Identities:120/121(99%), Positives:121/121(100%), Gaps:0/121(0%)

Query  1    AWKGEVLANNEAGQVTSIIYNPGDVITIVAAGWASYGPTQKWGPQGDREHPDQGLICHDA  60
            AWKGE+LANNEAGQVTSIIYNPGDVITIVAAGWASYGPTQKWGPQGDREHPDQGLICHDA
Sbjct  2    AWKGEILANNEAGQVTSIIYNPGDVITIVAAGWASYGPTQKWGPQGDREHPDQGLICHDA  61

Query  61   FCGALVMKIGNSGTIPVNTGLFRWVAPNNVQGAITLIYNDVPGTYGNNSGSFSVNIGKDQ  120
            FCGALVMKIGNSGTIPVNTGLFRWVAPNNVQGAITLIYNDVPGTYGNNSGSFSVNIGKDQ
Sbjct  62   FCGALVMKIGNSGTIPVNTGLFRWVAPNNVQGAITLIYNDVPGTYGNNSGSFSVNIGKDQ  121

Query  121  S  121
            S
Sbjct  122  S  122


>MULTISPECIES: PA-I galactophilic lectin [Pseudomonas]
Sequence ID: WP_023087447.1 Length: 122
>PA-I galactophilic lectin [Pseudomonas aeruginosa C40A]
Sequence ID: HCL2592667.1 Length: 122
>galactophilic lectin PA-I [Pseudomonas aeruginosa]
Sequence ID: AAD19708.1 Length: 122
>galactophilic lectin LecA type-2 [Pseudomonas aeruginosa]
Sequence ID: ALG63030.1 Length: 122
>lectin [Pseudomonas aeruginosa]
Sequence ID: ALZ19486.1 Length: 122
>lectin [Pseudomonas aeruginosa]
Sequence ID: AYW72662.1 Length: 122 
Range 1: 2 to 122

Score:247 bits(630), Expect:3e-82, 
Method:Compositional matrix adjust., 
Identities:120/121(99%), Positives:121/121(100%), Gaps:0/121(0%)

Query  1    AWKGEVLANNEAGQVTSIIYNPGDVITIVAAGWASYGPTQKWGPQGDREHPDQGLICHDA  60
            AWKGEVLANNEAGQVTS+IYNPGDVITIVAAGWASYGPTQKWGPQGDREHPDQGLICHDA
Sbjct  2    AWKGEVLANNEAGQVTSLIYNPGDVITIVAAGWASYGPTQKWGPQGDREHPDQGLICHDA  61

Query  61   FCGALVMKIGNSGTIPVNTGLFRWVAPNNVQGAITLIYNDVPGTYGNNSGSFSVNIGKDQ  120
            FCGALVMKIGNSGTIPVNTGLFRWVAPNNVQGAITLIYNDVPGTYGNNSGSFSVNIGKDQ
Sbjct  62   FCGALVMKIGNSGTIPVNTGLFRWVAPNNVQGAITLIYNDVPGTYGNNSGSFSVNIGKDQ  121

Query  121  S  121
            S
Sbjct  122  S  122


>PA-I galactophilic lectin [Pseudomonas aeruginosa]
Sequence ID: MBG4092853.1 Length: 122
>lectin [Pseudomonas aeruginosa]
Sequence ID: MCO3064775.1 Length: 122
>PA-I galactophilic lectin [Pseudomonas aeruginosa]
Sequence ID: MDG4032084.1 Length: 122
>lectin [Pseudomonas aeruginosa]
Sequence ID: HBP5736639.1 Length: 122
>PA-I galactophilic lectin [Pseudomonas aeruginosa]
Sequence ID: HCF3399923.1 Length: 122 
Range 1: 2 to 122

Score:246 bits(629), Expect:4e-82, 
Method:Compositional matrix adjust., 
Identities:120/121(99%), Positives:121/121(100%), Gaps:0/121(0%)

Query  1    AWKGEVLANNEAGQVTSIIYNPGDVITIVAAGWASYGPTQKWGPQGDREHPDQGLICHDA  60
            AWKGEVLANNEAGQVTSIIYNPGDVITIVA+GWASYGPTQKWGPQGDREHPDQGLICHDA
Sbjct  2    AWKGEVLANNEAGQVTSIIYNPGDVITIVASGWASYGPTQKWGPQGDREHPDQGLICHDA  61

Query  61   FCGALVMKIGNSGTIPVNTGLFRWVAPNNVQGAITLIYNDVPGTYGNNSGSFSVNIGKDQ  120
            FCGALVMKIGNSGTIPVNTGLFRWVAPNNVQGAITLIYNDVPGTYGNNSGSFSVNIGKDQ
Sbjct  62   FCGALVMKIGNSGTIPVNTGLFRWVAPNNVQGAITLIYNDVPGTYGNNSGSFSVNIGKDQ  121

Query  121  S  121
            S
Sbjct  122  S  122


>PA-I galactophilic lectin [Pseudomonas aeruginosa]
Sequence ID: WP_249480480.1 Length: 122
>PA-I galactophilic lectin [Pseudomonas aeruginosa]
Sequence ID: UQS75212.1 Length: 122 
Range 1: 2 to 122

Score:246 bits(629), Expect:5e-82, 
Method:Compositional matrix adjust., 
Identities:120/121(99%), Positives:121/121(100%), Gaps:0/121(0%)

Query  1    AWKGEVLANNEAGQVTSIIYNPGDVITIVAAGWASYGPTQKWGPQGDREHPDQGLICHDA  60
            AWKGEVLANNEAGQV+SIIYNPGDVITIVAAGWASYGPTQKWGPQGDREHPDQGLICHDA
Sbjct  2    AWKGEVLANNEAGQVSSIIYNPGDVITIVAAGWASYGPTQKWGPQGDREHPDQGLICHDA  61

Query  61   FCGALVMKIGNSGTIPVNTGLFRWVAPNNVQGAITLIYNDVPGTYGNNSGSFSVNIGKDQ  120
            FCGALVMKIGNSGTIPVNTGLFRWVAPNNVQGAITLIYNDVPGTYGNNSGSFSVNIGKDQ
Sbjct  62   FCGALVMKIGNSGTIPVNTGLFRWVAPNNVQGAITLIYNDVPGTYGNNSGSFSVNIGKDQ  121

Query  121  S  121
            S
Sbjct  122  S  122


>PA-I galactophilic lectin [Pseudomonas aeruginosa]
Sequence ID: WP_121497236.1 Length: 122
>lectin [Pseudomonas aeruginosa]
Sequence ID: TEQ76102.1 Length: 122
>lectin [Pseudomonas aeruginosa]
Sequence ID: TEQ84501.1 Length: 122
>lectin [Pseudomonas aeruginosa]
Sequence ID: TEQ99693.1 Length: 122 
Range 1: 2 to 122

Score:246 bits(629), Expect:5e-82, 
Method:Compositional matrix adjust., 
Identities:120/121(99%), Positives:120/121(99%), Gaps:0/121(0%)

Query  1    AWKGEVLANNEAGQVTSIIYNPGDVITIVAAGWASYGPTQKWGPQGDREHPDQGLICHDA  60
            AWKGE LANNEAGQVTSIIYNPGDVITIVAAGWASYGPTQKWGPQGDREHPDQGLICHDA
Sbjct  2    AWKGEALANNEAGQVTSIIYNPGDVITIVAAGWASYGPTQKWGPQGDREHPDQGLICHDA  61

Query  61   FCGALVMKIGNSGTIPVNTGLFRWVAPNNVQGAITLIYNDVPGTYGNNSGSFSVNIGKDQ  120
            FCGALVMKIGNSGTIPVNTGLFRWVAPNNVQGAITLIYNDVPGTYGNNSGSFSVNIGKDQ
Sbjct  62   FCGALVMKIGNSGTIPVNTGLFRWVAPNNVQGAITLIYNDVPGTYGNNSGSFSVNIGKDQ  121

Query  121  S  121
            S
Sbjct  122  S  122


>PA-I galactophilic lectin [Pseudomonas aeruginosa]
Sequence ID: WP_181260549.1 Length: 122
Range 1: 2 to 122

Score:246 bits(629), Expect:5e-82, 
Method:Compositional matrix adjust., 
Identities:120/121(99%), Positives:120/121(99%), Gaps:0/121(0%)

Query  1    AWKGEVLANNEAGQVTSIIYNPGDVITIVAAGWASYGPTQKWGPQGDREHPDQGLICHDA  60
            AWKGEVLANNEAGQVTSIIYNPGDVITIVAAGWASYGPTQKWGPQGDREHPDQGLICHDA
Sbjct  2    AWKGEVLANNEAGQVTSIIYNPGDVITIVAAGWASYGPTQKWGPQGDREHPDQGLICHDA  61

Query  61   FCGALVMKIGNSGTIPVNTGLFRWVAPNNVQGAITLIYNDVPGTYGNNSGSFSVNIGKDQ  120
            FCGALVMKIGNSGTIPVNTGLFRWVAPNNVQGAITLIYND PGTYGNNSGSFSVNIGKDQ
Sbjct  62   FCGALVMKIGNSGTIPVNTGLFRWVAPNNVQGAITLIYNDAPGTYGNNSGSFSVNIGKDQ  121

Query  121  S  121
            S
Sbjct  122  S  122


>PA-I galactophilic lectin [Pseudomonas aeruginosa]
Sequence ID: WP_073657689.1 Length: 122
>PA-I galactophilic lectin [Pseudomonas aeruginosa]
Sequence ID: MDN2474978.1 Length: 122
>PA-I galactophilic lectin [Pseudomonas aeruginosa]
Sequence ID: MDN2553697.1 Length: 122
>PA-I galactophilic lectin [Pseudomonas aeruginosa]
Sequence ID: MDN2559031.1 Length: 122
>PA-I galactophilic lectin [Pseudomonas aeruginosa]
Sequence ID: MDN2572899.1 Length: 122
>PA-I galactophilic lectin [Pseudomonas aeruginosa]
Sequence ID: HEJ4608966.1 Length: 122 
Range 1: 2 to 122

Score:246 bits(629), Expect:5e-82, 
Method:Compositional matrix adjust., 
Identities:120/121(99%), Positives:120/121(99%), Gaps:0/121(0%)

Query  1    AWKGEVLANNEAGQVTSIIYNPGDVITIVAAGWASYGPTQKWGPQGDREHPDQGLICHDA  60
            AWKGEVLANNEAGQVTSIIYNPGDVITI AAGWASYGPTQKWGPQGDREHPDQGLICHDA
Sbjct  2    AWKGEVLANNEAGQVTSIIYNPGDVITIAAAGWASYGPTQKWGPQGDREHPDQGLICHDA  61

Query  61   FCGALVMKIGNSGTIPVNTGLFRWVAPNNVQGAITLIYNDVPGTYGNNSGSFSVNIGKDQ  120
            FCGALVMKIGNSGTIPVNTGLFRWVAPNNVQGAITLIYNDVPGTYGNNSGSFSVNIGKDQ
Sbjct  62   FCGALVMKIGNSGTIPVNTGLFRWVAPNNVQGAITLIYNDVPGTYGNNSGSFSVNIGKDQ  121

Query  121  S  121
            S
Sbjct  122  S  122


>PA-I galactophilic lectin [Pseudomonas aeruginosa]
Sequence ID: HCD6621612.1 Length: 122
Range 1: 2 to 122

Score:246 bits(629), Expect:5e-82, 
Method:Compositional matrix adjust., 
Identities:120/121(99%), Positives:120/121(99%), Gaps:0/121(0%)

Query  1    AWKGEVLANNEAGQVTSIIYNPGDVITIVAAGWASYGPTQKWGPQGDREHPDQGLICHDA  60
            AWKGEVLANNEAGQVTSIIYNPGDVITIVAAGWASYGPTQKWGPQGDREHPDQGLICHDA
Sbjct  2    AWKGEVLANNEAGQVTSIIYNPGDVITIVAAGWASYGPTQKWGPQGDREHPDQGLICHDA  61

Query  61   FCGALVMKIGNSGTIPVNTGLFRWVAPNNVQGAITLIYNDVPGTYGNNSGSFSVNIGKDQ  120
            FCGALVMKIGNSGTIPVNTGLFRW APNNVQGAITLIYNDVPGTYGNNSGSFSVNIGKDQ
Sbjct  62   FCGALVMKIGNSGTIPVNTGLFRWAAPNNVQGAITLIYNDVPGTYGNNSGSFSVNIGKDQ  121

Query  121  S  121
            S
Sbjct  122  S  122


>PA-I galactophilic lectin [Pseudomonas aeruginosa]
Sequence ID: MDP5773913.1 Length: 122
>PA-I galactophilic lectin [Pseudomonas aeruginosa]
Sequence ID: HCF4381319.1 Length: 122 
Range 1: 2 to 122

Score:246 bits(629), Expect:5e-82, 
Method:Compositional matrix adjust., 
Identities:120/121(99%), Positives:120/121(99%), Gaps:0/121(0%)

Query  1    AWKGEVLANNEAGQVTSIIYNPGDVITIVAAGWASYGPTQKWGPQGDREHPDQGLICHDA  60
            AWKGEVLANNEAGQVTSIIYNPGDVITIVAAGWASYGPTQKWGPQGDREHPDQGLICHDA
Sbjct  2    AWKGEVLANNEAGQVTSIIYNPGDVITIVAAGWASYGPTQKWGPQGDREHPDQGLICHDA  61

Query  61   FCGALVMKIGNSGTIPVNTGLFRWVAPNNVQGAITLIYNDVPGTYGNNSGSFSVNIGKDQ  120
            FCGALVMKIGNSGTIPVNTGLFRWVAPNN QGAITLIYNDVPGTYGNNSGSFSVNIGKDQ
Sbjct  62   FCGALVMKIGNSGTIPVNTGLFRWVAPNNAQGAITLIYNDVPGTYGNNSGSFSVNIGKDQ  121

Query  121  S  121
            S
Sbjct  122  S  122


>PA-I galactophilic lectin [Pseudomonas aeruginosa]
Sequence ID: WP_134611394.1 Length: 122
Range 1: 2 to 122

Score:246 bits(628), Expect:5e-82, 
Method:Compositional matrix adjust., 
Identities:120/121(99%), Positives:121/121(100%), Gaps:0/121(0%)

Query  1    AWKGEVLANNEAGQVTSIIYNPGDVITIVAAGWASYGPTQKWGPQGDREHPDQGLICHDA  60
            AWKGEVLANNEAGQVTSIIYNPGDVITIVAAGWASYGPTQKWGPQGDREHPDQGLICHDA
Sbjct  2    AWKGEVLANNEAGQVTSIIYNPGDVITIVAAGWASYGPTQKWGPQGDREHPDQGLICHDA  61

Query  61   FCGALVMKIGNSGTIPVNTGLFRWVAPNNVQGAITLIYNDVPGTYGNNSGSFSVNIGKDQ  120
            FCGALVMKIGNSGTIPVNTGLFRWVAPNNVQGAITLIYNDVPGTYGNNSGSFSVNIGKD+
Sbjct  62   FCGALVMKIGNSGTIPVNTGLFRWVAPNNVQGAITLIYNDVPGTYGNNSGSFSVNIGKDK  121

Query  121  S  121
            S
Sbjct  122  S  122


>MULTISPECIES: PA-I galactophilic lectin [Pseudomonas]
Sequence ID: WP_003090046.1 Length: 122
>PA-I galactophilic lectin [Pseudomonas aeruginosa VRFPA03]
Sequence ID: EQL40391.1 Length: 122
>PA-I galactophilic lectin [Pseudomonas aeruginosa VRFPA05]
Sequence ID: ESR72011.1 Length: 122
>lectin [Pseudomonas aeruginosa]
Sequence ID: ALY64073.1 Length: 122
>lectin [Pseudomonas aeruginosa]
Sequence ID: AON06836.1 Length: 122
>lectin [Pseudomonas aeruginosa]
Sequence ID: AON12825.1 Length: 122 
Range 1: 2 to 122

Score:246 bits(628), Expect:6e-82, 
Method:Compositional matrix adjust., 
Identities:120/121(99%), Positives:121/121(100%), Gaps:0/121(0%)

Query  1    AWKGEVLANNEAGQVTSIIYNPGDVITIVAAGWASYGPTQKWGPQGDREHPDQGLICHDA  60
            AWKGEVLANNEAGQVTSIIYNPGDVITIVAAGWASYGPTQKWGPQGDREHPDQGLICHDA
Sbjct  2    AWKGEVLANNEAGQVTSIIYNPGDVITIVAAGWASYGPTQKWGPQGDREHPDQGLICHDA  61

Query  61   FCGALVMKIGNSGTIPVNTGLFRWVAPNNVQGAITLIYNDVPGTYGNNSGSFSVNIGKDQ  120
            FCGALVMKIGNSGTIPVNTGLFRWVAP+NVQGAITLIYNDVPGTYGNNSGSFSVNIGKDQ
Sbjct  62   FCGALVMKIGNSGTIPVNTGLFRWVAPSNVQGAITLIYNDVPGTYGNNSGSFSVNIGKDQ  121

Query  121  S  121
            S
Sbjct  122  S  122


>PA-I galactophilic lectin [Pseudomonas aeruginosa]
Sequence ID: HEH8529164.1 Length: 122
Range 1: 2 to 122

Score:246 bits(628), Expect:6e-82, 
Method:Compositional matrix adjust., 
Identities:120/121(99%), Positives:121/121(100%), Gaps:0/121(0%)

Query  1    AWKGEVLANNEAGQVTSIIYNPGDVITIVAAGWASYGPTQKWGPQGDREHPDQGLICHDA  60
            AWKGEVLANNEAGQVTSIIYNPGDVITIVAAGWASYGPTQKWGPQGDREHPDQGLICHDA
Sbjct  2    AWKGEVLANNEAGQVTSIIYNPGDVITIVAAGWASYGPTQKWGPQGDREHPDQGLICHDA  61

Query  61   FCGALVMKIGNSGTIPVNTGLFRWVAPNNVQGAITLIYNDVPGTYGNNSGSFSVNIGKDQ  120
            FCGALVMKIG+SGTIPVNTGLFRWVAPNNVQGAITLIYNDVPGTYGNNSGSFSVNIGKDQ
Sbjct  62   FCGALVMKIGSSGTIPVNTGLFRWVAPNNVQGAITLIYNDVPGTYGNNSGSFSVNIGKDQ  121

Query  121  S  121
            S
Sbjct  122  S  122


>PA-I galactophilic lectin [Pseudomonas aeruginosa]
Sequence ID: MDF5887048.1 Length: 122
Range 1: 2 to 122

Score:246 bits(628), Expect:6e-82, 
Method:Compositional matrix adjust., 
Identities:120/121(99%), Positives:121/121(100%), Gaps:0/121(0%)

Query  1    AWKGEVLANNEAGQVTSIIYNPGDVITIVAAGWASYGPTQKWGPQGDREHPDQGLICHDA  60
            AWKGEVLANNEAG+VTSIIYNPGDVITIVAAGWASYGPTQKWGPQGDREHPDQGLICHDA
Sbjct  2    AWKGEVLANNEAGRVTSIIYNPGDVITIVAAGWASYGPTQKWGPQGDREHPDQGLICHDA  61

Query  61   FCGALVMKIGNSGTIPVNTGLFRWVAPNNVQGAITLIYNDVPGTYGNNSGSFSVNIGKDQ  120
            FCGALVMKIGNSGTIPVNTGLFRWVAPNNVQGAITLIYNDVPGTYGNNSGSFSVNIGKDQ
Sbjct  62   FCGALVMKIGNSGTIPVNTGLFRWVAPNNVQGAITLIYNDVPGTYGNNSGSFSVNIGKDQ  121

Query  121  S  121
            S
Sbjct  122  S  122


>PA-I galactophilic lectin [Pseudomonas aeruginosa]
Sequence ID: HCI2724534.1 Length: 122
Range 1: 2 to 122

Score:246 bits(628), Expect:6e-82, 
Method:Compositional matrix adjust., 
Identities:120/121(99%), Positives:121/121(100%), Gaps:0/121(0%)

Query  1    AWKGEVLANNEAGQVTSIIYNPGDVITIVAAGWASYGPTQKWGPQGDREHPDQGLICHDA  60
            AWKGEVLANNEAGQVTSIIYNPGDVITIVAAGWASYGPTQKWGPQGDREHPDQGLICHDA
Sbjct  2    AWKGEVLANNEAGQVTSIIYNPGDVITIVAAGWASYGPTQKWGPQGDREHPDQGLICHDA  61

Query  61   FCGALVMKIGNSGTIPVNTGLFRWVAPNNVQGAITLIYNDVPGTYGNNSGSFSVNIGKDQ  120
            FCGALVMKIG+SGTIPVNTGLFRWVAPNNVQGAITLIYNDVPGTYGNNSGSFSVNIGKDQ
Sbjct  62   FCGALVMKIGDSGTIPVNTGLFRWVAPNNVQGAITLIYNDVPGTYGNNSGSFSVNIGKDQ  121

Query  121  S  121
            S
Sbjct  122  S  122


>PA-I galactophilic lectin [Pseudomonas aeruginosa]
Sequence ID: WP_337721616.1 Length: 122
Range 1: 2 to 122

Score:246 bits(628), Expect:6e-82, 
Method:Compositional matrix adjust., 
Identities:120/121(99%), Positives:121/121(100%), Gaps:0/121(0%)

Query  1    AWKGEVLANNEAGQVTSIIYNPGDVITIVAAGWASYGPTQKWGPQGDREHPDQGLICHDA  60
            AWKGEVLANNEAGQVTSIIYNPGDVITIVAAGWASYGPTQKWGPQGDREHPDQGLICHDA
Sbjct  2    AWKGEVLANNEAGQVTSIIYNPGDVITIVAAGWASYGPTQKWGPQGDREHPDQGLICHDA  61

Query  61   FCGALVMKIGNSGTIPVNTGLFRWVAPNNVQGAITLIYNDVPGTYGNNSGSFSVNIGKDQ  120
            FCGALVMKIGNSGTIPVNTGLFRWVAPNNVQGAITLIYNDVPGTYGNNSGSFSV+IGKDQ
Sbjct  62   FCGALVMKIGNSGTIPVNTGLFRWVAPNNVQGAITLIYNDVPGTYGNNSGSFSVDIGKDQ  121

Query  121  S  121
            S
Sbjct  122  S  122


>PA-I galactophilic lectin [Pseudomonas aeruginosa]
Sequence ID: MDF5814361.1 Length: 122
>PA-I galactophilic lectin [Pseudomonas aeruginosa]
Sequence ID: MDF5835497.1 Length: 122
>PA-I galactophilic lectin [Pseudomonas aeruginosa]
Sequence ID: MDF5864597.1 Length: 122
>PA-I galactophilic lectin [Pseudomonas aeruginosa]
Sequence ID: MDF5903789.1 Length: 122 
Range 1: 2 to 122

Score:246 bits(628), Expect:7e-82, 
Method:Compositional matrix adjust., 
Identities:119/121(98%), Positives:121/121(100%), Gaps:0/121(0%)

Query  1    AWKGEVLANNEAGQVTSIIYNPGDVITIVAAGWASYGPTQKWGPQGDREHPDQGLICHDA  60
            AWKGEVLANNEAGQVTSIIYNPGDVITIVA+GWASYGPTQKWGPQGDREHPDQGLICHDA
Sbjct  2    AWKGEVLANNEAGQVTSIIYNPGDVITIVASGWASYGPTQKWGPQGDREHPDQGLICHDA  61

Query  61   FCGALVMKIGNSGTIPVNTGLFRWVAPNNVQGAITLIYNDVPGTYGNNSGSFSVNIGKDQ  120
            FCGALVMKIGNSGTIPVNTGLFRW+APNNVQGAITLIYNDVPGTYGNNSGSFSVNIGKDQ
Sbjct  62   FCGALVMKIGNSGTIPVNTGLFRWIAPNNVQGAITLIYNDVPGTYGNNSGSFSVNIGKDQ  121

Query  121  S  121
            S
Sbjct  122  S  122


>MULTISPECIES: PA-I galactophilic lectin [Pseudomonas]
Sequence ID: WP_023085310.1 Length: 122
>PA-I galactophilic lectin [Pseudomonas aeruginosa 7D9A]
Sequence ID: HCL2795658.1 Length: 122
>PA-I galactophilic lectin [Pseudomonas aeruginosa]
Sequence ID: EIU7149373.1 Length: 122
>PA-I galactophilic lectin [Pseudomonas aeruginosa]
Sequence ID: ELQ7313608.1 Length: 122
>PA-I galactophilic lectin [Pseudomonas aeruginosa]
Sequence ID: ELQ7317400.1 Length: 122
>PA-I galactophilic lectin [Pseudomonas aeruginosa]
Sequence ID: ELQ7329575.1 Length: 122 
Range 1: 2 to 122

Score:246 bits(628), Expect:7e-82, 
Method:Compositional matrix adjust., 
Identities:120/121(99%), Positives:120/121(99%), Gaps:0/121(0%)

Query  1    AWKGEVLANNEAGQVTSIIYNPGDVITIVAAGWASYGPTQKWGPQGDREHPDQGLICHDA  60
            AWKGEVLANNEAGQVTSIIYNPGDVITIVAAGWASYGPTQKWGPQGDREHPDQGLICHDA
Sbjct  2    AWKGEVLANNEAGQVTSIIYNPGDVITIVAAGWASYGPTQKWGPQGDREHPDQGLICHDA  61

Query  61   FCGALVMKIGNSGTIPVNTGLFRWVAPNNVQGAITLIYNDVPGTYGNNSGSFSVNIGKDQ  120
            FCGALVMKIGNSGTIPVNTGLFRWVAPNNVQGAITLIYNDVPGTY NNSGSFSVNIGKDQ
Sbjct  62   FCGALVMKIGNSGTIPVNTGLFRWVAPNNVQGAITLIYNDVPGTYSNNSGSFSVNIGKDQ  121

Query  121  S  121
            S
Sbjct  122  S  122


>PA-I galactophilic lectin [Pseudomonas aeruginosa]
Sequence ID: HEP8300956.1 Length: 121
Range 1: 2 to 121

Score:246 bits(628), Expect:7e-82, 
Method:Compositional matrix adjust., 
Identities:120/120(100%), Positives:120/120(100%), Gaps:0/120(0%)

Query  1    AWKGEVLANNEAGQVTSIIYNPGDVITIVAAGWASYGPTQKWGPQGDREHPDQGLICHDA  60
            AWKGEVLANNEAGQVTSIIYNPGDVITIVAAGWASYGPTQKWGPQGDREHPDQGLICHDA
Sbjct  2    AWKGEVLANNEAGQVTSIIYNPGDVITIVAAGWASYGPTQKWGPQGDREHPDQGLICHDA  61

Query  61   FCGALVMKIGNSGTIPVNTGLFRWVAPNNVQGAITLIYNDVPGTYGNNSGSFSVNIGKDQ  120
            FCGALVMKIGNSGTIPVNTGLFRWVAPNNVQGAITLIYNDVPGTYGNNSGSFSVNIGKDQ
Sbjct  62   FCGALVMKIGNSGTIPVNTGLFRWVAPNNVQGAITLIYNDVPGTYGNNSGSFSVNIGKDQ  121


>lectin [Pseudomonas aeruginosa]
Sequence ID: MCO3733525.1 Length: 122
Range 1: 2 to 122

Score:246 bits(628), Expect:7e-82, 
Method:Compositional matrix adjust., 
Identities:120/121(99%), Positives:121/121(100%), Gaps:0/121(0%)

Query  1    AWKGEVLANNEAGQVTSIIYNPGDVITIVAAGWASYGPTQKWGPQGDREHPDQGLICHDA  60
            AWKGEVLANNEAGQVTSIIYNPGDVITIVAAGWASYGPTQKWGPQGDR+HPDQGLICHDA
Sbjct  2    AWKGEVLANNEAGQVTSIIYNPGDVITIVAAGWASYGPTQKWGPQGDRDHPDQGLICHDA  61

Query  61   FCGALVMKIGNSGTIPVNTGLFRWVAPNNVQGAITLIYNDVPGTYGNNSGSFSVNIGKDQ  120
            FCGALVMKIGNSGTIPVNTGLFRWVAPNNVQGAITLIYNDVPGTYGNNSGSFSVNIGKDQ
Sbjct  62   FCGALVMKIGNSGTIPVNTGLFRWVAPNNVQGAITLIYNDVPGTYGNNSGSFSVNIGKDQ  121

Query  121  S  121
            S
Sbjct  122  S  122


>PA-I galactophilic lectin [Pseudomonas aeruginosa]
Sequence ID: WP_264993491.1 Length: 122
>PA-I galactophilic lectin [Pseudomonas aeruginosa]
Sequence ID: GLE99844.1 Length: 122 
Range 1: 2 to 122

Score:246 bits(628), Expect:7e-82, 
Method:Compositional matrix adjust., 
Identities:120/121(99%), Positives:120/121(99%), Gaps:0/121(0%)

Query  1    AWKGEVLANNEAGQVTSIIYNPGDVITIVAAGWASYGPTQKWGPQGDREHPDQGLICHDA  60
            AWKGEVLANNEAGQVTSIIYNPGDVITIVAAGWASYGPTQKWGPQGDREHPDQGLICHDA
Sbjct  2    AWKGEVLANNEAGQVTSIIYNPGDVITIVAAGWASYGPTQKWGPQGDREHPDQGLICHDA  61

Query  61   FCGALVMKIGNSGTIPVNTGLFRWVAPNNVQGAITLIYNDVPGTYGNNSGSFSVNIGKDQ  120
            FCGALVMKIGNSGTIPVNTGLFRWVAPNNVQGAI LIYNDVPGTYGNNSGSFSVNIGKDQ
Sbjct  62   FCGALVMKIGNSGTIPVNTGLFRWVAPNNVQGAIALIYNDVPGTYGNNSGSFSVNIGKDQ  121

Query  121  S  121
            S
Sbjct  122  S  122


>PA-I galactophilic lectin [Pseudomonas aeruginosa]
Sequence ID: HCA7894916.1 Length: 122
Range 1: 2 to 122

Score:246 bits(628), Expect:7e-82, 
Method:Compositional matrix adjust., 
Identities:120/121(99%), Positives:120/121(99%), Gaps:0/121(0%)

Query  1    AWKGEVLANNEAGQVTSIIYNPGDVITIVAAGWASYGPTQKWGPQGDREHPDQGLICHDA  60
            AWKGEVLANNEAGQVTS IYNPGDVITIVAAGWASYGPTQKWGPQGDREHPDQGLICHDA
Sbjct  2    AWKGEVLANNEAGQVTSTIYNPGDVITIVAAGWASYGPTQKWGPQGDREHPDQGLICHDA  61

Query  61   FCGALVMKIGNSGTIPVNTGLFRWVAPNNVQGAITLIYNDVPGTYGNNSGSFSVNIGKDQ  120
            FCGALVMKIGNSGTIPVNTGLFRWVAPNNVQGAITLIYNDVPGTYGNNSGSFSVNIGKDQ
Sbjct  62   FCGALVMKIGNSGTIPVNTGLFRWVAPNNVQGAITLIYNDVPGTYGNNSGSFSVNIGKDQ  121

Query  121  S  121
            S
Sbjct  122  S  122


>PA-I galactophilic lectin [Pseudomonas aeruginosa]
Sequence ID: WP_003143856.1 Length: 122
>LecA [Pseudomonas aeruginosa E2]
Sequence ID: EKA55045.1 Length: 122
>PA-I galactophilic lectin [Pseudomonas aeruginosa E2]
Sequence ID: ERX78261.1 Length: 122
>PA-I galactophilic lectin [Pseudomonas aeruginosa]
Sequence ID: MDV6870400.1 Length: 122
>PA-I galactophilic lectin [Pseudomonas aeruginosa]
Sequence ID: MDV6889513.1 Length: 122
>PA-I galactophilic lectin [Pseudomonas aeruginosa E2]
Sequence ID: RPP02314.1 Length: 122 
Range 1: 2 to 122

Score:246 bits(628), Expect:7e-82, 
Method:Compositional matrix adjust., 
Identities:120/121(99%), Positives:120/121(99%), Gaps:0/121(0%)

Query  1    AWKGEVLANNEAGQVTSIIYNPGDVITIVAAGWASYGPTQKWGPQGDREHPDQGLICHDA  60
            AWKGEVLANNEAGQVTSIIYNPGDVITIVAAGWASYGPTQKWGPQGDREHPDQGLICHDA
Sbjct  2    AWKGEVLANNEAGQVTSIIYNPGDVITIVAAGWASYGPTQKWGPQGDREHPDQGLICHDA  61

Query  61   FCGALVMKIGNSGTIPVNTGLFRWVAPNNVQGAITLIYNDVPGTYGNNSGSFSVNIGKDQ  120
            FCGALVMKIGNSGTIPVN GLFRWVAPNNVQGAITLIYNDVPGTYGNNSGSFSVNIGKDQ
Sbjct  62   FCGALVMKIGNSGTIPVNAGLFRWVAPNNVQGAITLIYNDVPGTYGNNSGSFSVNIGKDQ  121

Query  121  S  121
            S
Sbjct  122  S  122


>PA-I galactophilic lectin [Pseudomonas aeruginosa]
Sequence ID: MCS8282203.1 Length: 122
Range 1: 2 to 122

Score:246 bits(628), Expect:7e-82, 
Method:Compositional matrix adjust., 
Identities:120/121(99%), Positives:120/121(99%), Gaps:0/121(0%)

Query  1    AWKGEVLANNEAGQVTSIIYNPGDVITIVAAGWASYGPTQKWGPQGDREHPDQGLICHDA  60
            AWKGEVLANNEAGQV SIIYNPGDVITIVAAGWASYGPTQKWGPQGDREHPDQGLICHDA
Sbjct  2    AWKGEVLANNEAGQVASIIYNPGDVITIVAAGWASYGPTQKWGPQGDREHPDQGLICHDA  61

Query  61   FCGALVMKIGNSGTIPVNTGLFRWVAPNNVQGAITLIYNDVPGTYGNNSGSFSVNIGKDQ  120
            FCGALVMKIGNSGTIPVNTGLFRWVAPNNVQGAITLIYNDVPGTYGNNSGSFSVNIGKDQ
Sbjct  62   FCGALVMKIGNSGTIPVNTGLFRWVAPNNVQGAITLIYNDVPGTYGNNSGSFSVNIGKDQ  121

Query  121  S  121
            S
Sbjct  122  S  122


>PA-I galactophilic lectin [Pseudomonas aeruginosa]
Sequence ID: HBO4330797.1 Length: 122
Range 1: 2 to 122

Score:246 bits(628), Expect:7e-82, 
Method:Compositional matrix adjust., 
Identities:120/121(99%), Positives:121/121(100%), Gaps:0/121(0%)

Query  1    AWKGEVLANNEAGQVTSIIYNPGDVITIVAAGWASYGPTQKWGPQGDREHPDQGLICHDA  60
            AWKGEVLANNEAGQVTSIIYNPGDVITIVAAGWASYGPTQKWGPQGDREHPDQGLICHDA
Sbjct  2    AWKGEVLANNEAGQVTSIIYNPGDVITIVAAGWASYGPTQKWGPQGDREHPDQGLICHDA  61

Query  61   FCGALVMKIGNSGTIPVNTGLFRWVAPNNVQGAITLIYNDVPGTYGNNSGSFSVNIGKDQ  120
            FCGALVMKIGNSGTIPVNTGLFRWVAPNNVQGAITLIY+DVPGTYGNNSGSFSVNIGKDQ
Sbjct  62   FCGALVMKIGNSGTIPVNTGLFRWVAPNNVQGAITLIYHDVPGTYGNNSGSFSVNIGKDQ  121

Query  121  S  121
            S
Sbjct  122  S  122


>PA-I galactophilic lectin [Pseudomonas aeruginosa]
Sequence ID: WP_223699503.1 Length: 122
>PA-I galactophilic lectin [Pseudomonas aeruginosa]
Sequence ID: MBG6458116.1 Length: 122 
Range 1: 2 to 122

Score:246 bits(628), Expect:8e-82, 
Method:Compositional matrix adjust., 
Identities:120/121(99%), Positives:120/121(99%), Gaps:0/121(0%)

Query  1    AWKGEVLANNEAGQVTSIIYNPGDVITIVAAGWASYGPTQKWGPQGDREHPDQGLICHDA  60
            AWKGEVLANNEAGQVTSIIY PGDVITIVAAGWASYGPTQKWGPQGDREHPDQGLICHDA
Sbjct  2    AWKGEVLANNEAGQVTSIIYKPGDVITIVAAGWASYGPTQKWGPQGDREHPDQGLICHDA  61

Query  61   FCGALVMKIGNSGTIPVNTGLFRWVAPNNVQGAITLIYNDVPGTYGNNSGSFSVNIGKDQ  120
            FCGALVMKIGNSGTIPVNTGLFRWVAPNNVQGAITLIYNDVPGTYGNNSGSFSVNIGKDQ
Sbjct  62   FCGALVMKIGNSGTIPVNTGLFRWVAPNNVQGAITLIYNDVPGTYGNNSGSFSVNIGKDQ  121

Query  121  S  121
            S
Sbjct  122  S  122


>PA-I galactophilic lectin [Pseudomonas aeruginosa]
Sequence ID: HCI3980055.1 Length: 122
>PA-I galactophilic lectin [Pseudomonas aeruginosa]
Sequence ID: HEN8460516.1 Length: 122
>PA-I galactophilic lectin [Pseudomonas aeruginosa]
Sequence ID: HEN8466245.1 Length: 122
>PA-I galactophilic lectin [Pseudomonas aeruginosa]
Sequence ID: HEN8576271.1 Length: 122
>PA-I galactophilic lectin [Pseudomonas aeruginosa]
Sequence ID: HEN8828473.1 Length: 122 
Range 1: 2 to 122

Score:246 bits(628), Expect:8e-82, 
Method:Compositional matrix adjust., 
Identities:120/121(99%), Positives:120/121(99%), Gaps:0/121(0%)

Query  1    AWKGEVLANNEAGQVTSIIYNPGDVITIVAAGWASYGPTQKWGPQGDREHPDQGLICHDA  60
            AWKGEVLANNEAGQVTSIIYNPGDVITIVAAGWASYGPTQKWGPQGDREHPDQGLICHDA
Sbjct  2    AWKGEVLANNEAGQVTSIIYNPGDVITIVAAGWASYGPTQKWGPQGDREHPDQGLICHDA  61

Query  61   FCGALVMKIGNSGTIPVNTGLFRWVAPNNVQGAITLIYNDVPGTYGNNSGSFSVNIGKDQ  120
            FCGALVMKIG SGTIPVNTGLFRWVAPNNVQGAITLIYNDVPGTYGNNSGSFSVNIGKDQ
Sbjct  62   FCGALVMKIGKSGTIPVNTGLFRWVAPNNVQGAITLIYNDVPGTYGNNSGSFSVNIGKDQ  121

Query  121  S  121
            S
Sbjct  122  S  122


>PA-I galactophilic lectin [Pseudomonas aeruginosa]
Sequence ID: WP_180361558.1 Length: 122
Range 1: 2 to 122

Score:246 bits(627), Expect:8e-82, 
Method:Compositional matrix adjust., 
Identities:120/121(99%), Positives:121/121(100%), Gaps:0/121(0%)

Query  1    AWKGEVLANNEAGQVTSIIYNPGDVITIVAAGWASYGPTQKWGPQGDREHPDQGLICHDA  60
            AWKGEVLANNEAGQVTSIIYNPGDVITIVAAGWASYGPTQKWGPQGDREHPDQGLICHDA
Sbjct  2    AWKGEVLANNEAGQVTSIIYNPGDVITIVAAGWASYGPTQKWGPQGDREHPDQGLICHDA  61

Query  61   FCGALVMKIGNSGTIPVNTGLFRWVAPNNVQGAITLIYNDVPGTYGNNSGSFSVNIGKDQ  120
            FCGALVMKIGNSGTIPVNTGLFRWVAPNNVQGAITLIYNDVPGT+GNNSGSFSVNIGKDQ
Sbjct  62   FCGALVMKIGNSGTIPVNTGLFRWVAPNNVQGAITLIYNDVPGTHGNNSGSFSVNIGKDQ  121

Query  121  S  121
            S
Sbjct  122  S  122


>PA-I galactophilic lectin [Pseudomonas aeruginosa]
Sequence ID: WP_087823692.1 Length: 122
>PA-I galactophilic lectin [Pseudomonas aeruginosa]
Sequence ID: MCS7764257.1 Length: 122
>PA-I galactophilic lectin [Pseudomonas aeruginosa]
Sequence ID: MDP5491057.1 Length: 122
>lectin [Pseudomonas aeruginosa]
Sequence ID: OWB41513.1 Length: 122
>lectin [Pseudomonas aeruginosa]
Sequence ID: RUB70527.1 Length: 122
>PA-I galactophilic lectin [Pseudomonas aeruginosa]
Sequence ID: HBO0105603.1 Length: 122 
Range 1: 2 to 122

Score:246 bits(627), Expect:8e-82, 
Method:Compositional matrix adjust., 
Identities:120/121(99%), Positives:120/121(99%), Gaps:0/121(0%)

Query  1    AWKGEVLANNEAGQVTSIIYNPGDVITIVAAGWASYGPTQKWGPQGDREHPDQGLICHDA  60
            AWKGEVLANNEAGQVTSIIYNPGDVITIV AGWASYGPTQKWGPQGDREHPDQGLICHDA
Sbjct  2    AWKGEVLANNEAGQVTSIIYNPGDVITIVVAGWASYGPTQKWGPQGDREHPDQGLICHDA  61

Query  61   FCGALVMKIGNSGTIPVNTGLFRWVAPNNVQGAITLIYNDVPGTYGNNSGSFSVNIGKDQ  120
            FCGALVMKIGNSGTIPVNTGLFRWVAPNNVQGAITLIYNDVPGTYGNNSGSFSVNIGKDQ
Sbjct  62   FCGALVMKIGNSGTIPVNTGLFRWVAPNNVQGAITLIYNDVPGTYGNNSGSFSVNIGKDQ  121

Query  121  S  121
            S
Sbjct  122  S  122


>PA-I galactophilic lectin [Pseudomonas aeruginosa]
Sequence ID: HDZ6670329.1 Length: 122
Range 1: 2 to 122

Score:246 bits(627), Expect:8e-82, 
Method:Compositional matrix adjust., 
Identities:120/121(99%), Positives:120/121(99%), Gaps:0/121(0%)

Query  1    AWKGEVLANNEAGQVTSIIYNPGDVITIVAAGWASYGPTQKWGPQGDREHPDQGLICHDA  60
            AWKGEVLANNEAGQVTSIIYNPGDVITIVAAGWASYGPTQKWGPQGDREHPDQGLICHDA
Sbjct  2    AWKGEVLANNEAGQVTSIIYNPGDVITIVAAGWASYGPTQKWGPQGDREHPDQGLICHDA  61

Query  61   FCGALVMKIGNSGTIPVNTGLFRWVAPNNVQGAITLIYNDVPGTYGNNSGSFSVNIGKDQ  120
            FCGALVMKIGN GTIPVNTGLFRWVAPNNVQGAITLIYNDVPGTYGNNSGSFSVNIGKDQ
Sbjct  62   FCGALVMKIGNRGTIPVNTGLFRWVAPNNVQGAITLIYNDVPGTYGNNSGSFSVNIGKDQ  121

Query  121  S  121
            S
Sbjct  122  S  122


>PA-I galactophilic lectin [Pseudomonas aeruginosa]
Sequence ID: WP_043502589.1 Length: 122
>PA-I galactophilic lectin [Pseudomonas aeruginosa]
Sequence ID: MBG6450187.1 Length: 122
>PA-I galactophilic lectin [Pseudomonas aeruginosa]
Sequence ID: MBH9221633.1 Length: 122
>PA-I galactophilic lectin [Pseudomonas aeruginosa]
Sequence ID: MCV0142555.1 Length: 122
>PA-I galactophilic lectin [Pseudomonas aeruginosa]
Sequence ID: MCV0344555.1 Length: 122
>PA-I galactophilic lectin [Pseudomonas aeruginosa]
Sequence ID: MDY1020362.1 Length: 122 
Range 1: 2 to 121

Score:246 bits(627), Expect:8e-82, 
Method:Compositional matrix adjust., 
Identities:120/120(100%), Positives:120/120(100%), Gaps:0/120(0%)

Query  1    AWKGEVLANNEAGQVTSIIYNPGDVITIVAAGWASYGPTQKWGPQGDREHPDQGLICHDA  60
            AWKGEVLANNEAGQVTSIIYNPGDVITIVAAGWASYGPTQKWGPQGDREHPDQGLICHDA
Sbjct  2    AWKGEVLANNEAGQVTSIIYNPGDVITIVAAGWASYGPTQKWGPQGDREHPDQGLICHDA  61

Query  61   FCGALVMKIGNSGTIPVNTGLFRWVAPNNVQGAITLIYNDVPGTYGNNSGSFSVNIGKDQ  120
            FCGALVMKIGNSGTIPVNTGLFRWVAPNNVQGAITLIYNDVPGTYGNNSGSFSVNIGKDQ
Sbjct  62   FCGALVMKIGNSGTIPVNTGLFRWVAPNNVQGAITLIYNDVPGTYGNNSGSFSVNIGKDQ  121


>PA-I galactophilic lectin [Pseudomonas aeruginosa]
Sequence ID: WP_134233170.1 Length: 122
>lectin [Pseudomonas aeruginosa]
Sequence ID: TER77225.1 Length: 122 
Range 1: 2 to 122

Score:246 bits(627), Expect:9e-82, 
Method:Compositional matrix adjust., 
Identities:120/121(99%), Positives:120/121(99%), Gaps:0/121(0%)

Query  1    AWKGEVLANNEAGQVTSIIYNPGDVITIVAAGWASYGPTQKWGPQGDREHPDQGLICHDA  60
            AWKGEVLANNEAGQVTSIIYNPGDVITIVAAGWASYGPTQKWGPQGDREHPDQGLICHDA
Sbjct  2    AWKGEVLANNEAGQVTSIIYNPGDVITIVAAGWASYGPTQKWGPQGDREHPDQGLICHDA  61

Query  61   FCGALVMKIGNSGTIPVNTGLFRWVAPNNVQGAITLIYNDVPGTYGNNSGSFSVNIGKDQ  120
            FCGALVMKIGNSGTIPVNTGLFRWVAPNNVQGAITLIYNDVPGTYGNNSG FSVNIGKDQ
Sbjct  62   FCGALVMKIGNSGTIPVNTGLFRWVAPNNVQGAITLIYNDVPGTYGNNSGXFSVNIGKDQ  121

Query  121  S  121
            S
Sbjct  122  S  122


>MULTISPECIES: PA-I galactophilic lectin [Pseudomonas]
Sequence ID: WP_033978136.1 Length: 122
>PA-I galactophilic lectin [Pseudomonas aeruginosa]
Sequence ID: EJB8383430.1 Length: 122
>lectin [Pseudomonas aeruginosa]
Sequence ID: KSJ16889.1 Length: 122
>lectin [Pseudomonas aeruginosa]
Sequence ID: KSS10083.1 Length: 122
>lectin [Pseudomonas aeruginosa]
Sequence ID: MBA4993821.1 Length: 122
>PA-I galactophilic lectin [Pseudomonas aeruginosa]
Sequence ID: MBG4276720.1 Length: 122 
Range 1: 2 to 122

Score:246 bits(627), Expect:9e-82, 
Method:Compositional matrix adjust., 
Identities:119/121(98%), Positives:121/121(100%), Gaps:0/121(0%)

Query  1    AWKGEVLANNEAGQVTSIIYNPGDVITIVAAGWASYGPTQKWGPQGDREHPDQGLICHDA  60
            AWKGEVLANNEAGQVTSIIYNPGDVITIVAAGWASYGPTQKWGPQGDREHPDQGLICHDA
Sbjct  2    AWKGEVLANNEAGQVTSIIYNPGDVITIVAAGWASYGPTQKWGPQGDREHPDQGLICHDA  61

Query  61   FCGALVMKIGNSGTIPVNTGLFRWVAPNNVQGAITLIYNDVPGTYGNNSGSFSVNIGKDQ  120
            FCGALVMKIGNSGTIPVNTGLFRWVAPNNVQGAITL+YNDVPGTYGNNSGSFSV+IGKDQ
Sbjct  62   FCGALVMKIGNSGTIPVNTGLFRWVAPNNVQGAITLVYNDVPGTYGNNSGSFSVSIGKDQ  121

Query  121  S  121
            S
Sbjct  122  S  122


>PA-I galactophilic lectin [Pseudomonas aeruginosa]
Sequence ID: WP_264985910.1 Length: 122
>PA-I galactophilic lectin [Pseudomonas aeruginosa]
Sequence ID: GLF40570.1 Length: 122 
Range 1: 2 to 122

Score:246 bits(627), Expect:9e-82, 
Method:Compositional matrix adjust., 
Identities:120/121(99%), Positives:120/121(99%), Gaps:0/121(0%)

Query  1    AWKGEVLANNEAGQVTSIIYNPGDVITIVAAGWASYGPTQKWGPQGDREHPDQGLICHDA  60
            AWKGEVLANNEAGQVTSIIYNPGDVITIVAAGWASYGPTQKWGPQGDREHPDQGLICHDA
Sbjct  2    AWKGEVLANNEAGQVTSIIYNPGDVITIVAAGWASYGPTQKWGPQGDREHPDQGLICHDA  61

Query  61   FCGALVMKIGNSGTIPVNTGLFRWVAPNNVQGAITLIYNDVPGTYGNNSGSFSVNIGKDQ  120
            FCGALVMKIGNSGTIPVNTGLFRWVAPNNVQGAITLIYNDVPGTYGNNSGSFSVNIGKD 
Sbjct  62   FCGALVMKIGNSGTIPVNTGLFRWVAPNNVQGAITLIYNDVPGTYGNNSGSFSVNIGKDH  121

Query  121  S  121
            S
Sbjct  122  S  122


>PA-I galactophilic lectin [Pseudomonas aeruginosa]
Sequence ID: WP_128569516.1 Length: 122
>lectin [Pseudomonas aeruginosa]
Sequence ID: RPN75074.1 Length: 122 
Range 1: 2 to 122

Score:246 bits(627), Expect:9e-82, 
Method:Compositional matrix adjust., 
Identities:120/121(99%), Positives:120/121(99%), Gaps:0/121(0%)

Query  1    AWKGEVLANNEAGQVTSIIYNPGDVITIVAAGWASYGPTQKWGPQGDREHPDQGLICHDA  60
            AWKGEVLANNEAGQVTSIIYNPGDVITIVAAGWASYGPTQKWGPQGDREHPDQGLICHDA
Sbjct  2    AWKGEVLANNEAGQVTSIIYNPGDVITIVAAGWASYGPTQKWGPQGDREHPDQGLICHDA  61

Query  61   FCGALVMKIGNSGTIPVNTGLFRWVAPNNVQGAITLIYNDVPGTYGNNSGSFSVNIGKDQ  120
            FCG LVMKIGNSGTIPVNTGLFRWVAPNNVQGAITLIYNDVPGTYGNNSGSFSVNIGKDQ
Sbjct  62   FCGXLVMKIGNSGTIPVNTGLFRWVAPNNVQGAITLIYNDVPGTYGNNSGSFSVNIGKDQ  121

Query  121  S  121
            S
Sbjct  122  S  122


>PA-I galactophilic lectin [Pseudomonas aeruginosa]
Sequence ID: WP_031280363.1 Length: 122
>lectin [Pseudomonas aeruginosa SJTD-1]
Sequence ID: ANI10899.1 Length: 122
>PA-I galactophilic lectin [Pseudomonas aeruginosa]
Sequence ID: HBO3151960.1 Length: 122 
Range 1: 2 to 122

Score:246 bits(627), Expect:9e-82, 
Method:Compositional matrix adjust., 
Identities:120/121(99%), Positives:120/121(99%), Gaps:0/121(0%)

Query  1    AWKGEVLANNEAGQVTSIIYNPGDVITIVAAGWASYGPTQKWGPQGDREHPDQGLICHDA  60
            AWKGEVLANNEAGQVTSIIYNPGDVITIVAAGWASYGPTQKWGP GDREHPDQGLICHDA
Sbjct  2    AWKGEVLANNEAGQVTSIIYNPGDVITIVAAGWASYGPTQKWGPHGDREHPDQGLICHDA  61

Query  61   FCGALVMKIGNSGTIPVNTGLFRWVAPNNVQGAITLIYNDVPGTYGNNSGSFSVNIGKDQ  120
            FCGALVMKIGNSGTIPVNTGLFRWVAPNNVQGAITLIYNDVPGTYGNNSGSFSVNIGKDQ
Sbjct  62   FCGALVMKIGNSGTIPVNTGLFRWVAPNNVQGAITLIYNDVPGTYGNNSGSFSVNIGKDQ  121

Query  121  S  121
            S
Sbjct  122  S  122


>PA-I galactophilic lectin [Pseudomonas aeruginosa]
Sequence ID: WP_124148742.1 Length: 122
>lectin [Pseudomonas aeruginosa]
Sequence ID: RPY93815.1 Length: 122 
Range 1: 2 to 122

Score:246 bits(627), Expect:9e-82, 
Method:Compositional matrix adjust., 
Identities:120/121(99%), Positives:120/121(99%), Gaps:0/121(0%)

Query  1    AWKGEVLANNEAGQVTSIIYNPGDVITIVAAGWASYGPTQKWGPQGDREHPDQGLICHDA  60
            AWKGEVLANNE GQVTSIIYNPGDVITIVAAGWASYGPTQKWGPQGDREHPDQGLICHDA
Sbjct  2    AWKGEVLANNEXGQVTSIIYNPGDVITIVAAGWASYGPTQKWGPQGDREHPDQGLICHDA  61

Query  61   FCGALVMKIGNSGTIPVNTGLFRWVAPNNVQGAITLIYNDVPGTYGNNSGSFSVNIGKDQ  120
            FCGALVMKIGNSGTIPVNTGLFRWVAPNNVQGAITLIYNDVPGTYGNNSGSFSVNIGKDQ
Sbjct  62   FCGALVMKIGNSGTIPVNTGLFRWVAPNNVQGAITLIYNDVPGTYGNNSGSFSVNIGKDQ  121

Query  121  S  121
            S
Sbjct  122  S  122


>PA-I galactophilic lectin [Pseudomonas aeruginosa]
Sequence ID: MCS7523216.1 Length: 122
>PA-I galactophilic lectin [Pseudomonas aeruginosa]
Sequence ID: MCS7616475.1 Length: 122
>PA-I galactophilic lectin [Pseudomonas aeruginosa]
Sequence ID: MCS9912495.1 Length: 122 
Range 1: 2 to 122

Score:246 bits(627), Expect:9e-82, 
Method:Compositional matrix adjust., 
Identities:120/121(99%), Positives:120/121(99%), Gaps:0/121(0%)

Query  1    AWKGEVLANNEAGQVTSIIYNPGDVITIVAAGWASYGPTQKWGPQGDREHPDQGLICHDA  60
            AWKGEVLANNEAGQVTSIIYNPGDVITIVAAGWASYGPTQKWGPQGDREHPDQGLICHDA
Sbjct  2    AWKGEVLANNEAGQVTSIIYNPGDVITIVAAGWASYGPTQKWGPQGDREHPDQGLICHDA  61

Query  61   FCGALVMKIGNSGTIPVNTGLFRWVAPNNVQGAITLIYNDVPGTYGNNSGSFSVNIGKDQ  120
            FCGALVMKIGNSGTIPVNTGLFRWVAPNNVQGAITLIYNDVPGTYGNNSGS SVNIGKDQ
Sbjct  62   FCGALVMKIGNSGTIPVNTGLFRWVAPNNVQGAITLIYNDVPGTYGNNSGSLSVNIGKDQ  121

Query  121  S  121
            S
Sbjct  122  S  122


>PA-I galactophilic lectin [Pseudomonas aeruginosa]
Sequence ID: WP_124131848.1 Length: 122
>lectin [Pseudomonas aeruginosa]
Sequence ID: RPV86686.1 Length: 122 
Range 1: 2 to 122

Score:246 bits(627), Expect:9e-82, 
Method:Compositional matrix adjust., 
Identities:120/121(99%), Positives:120/121(99%), Gaps:0/121(0%)

Query  1    AWKGEVLANNEAGQVTSIIYNPGDVITIVAAGWASYGPTQKWGPQGDREHPDQGLICHDA  60
            AWKGEVLANNEAGQVTSIIYNPGD ITIVAAGWASYGPTQKWGPQGDREHPDQGLICHDA
Sbjct  2    AWKGEVLANNEAGQVTSIIYNPGDXITIVAAGWASYGPTQKWGPQGDREHPDQGLICHDA  61

Query  61   FCGALVMKIGNSGTIPVNTGLFRWVAPNNVQGAITLIYNDVPGTYGNNSGSFSVNIGKDQ  120
            FCGALVMKIGNSGTIPVNTGLFRWVAPNNVQGAITLIYNDVPGTYGNNSGSFSVNIGKDQ
Sbjct  62   FCGALVMKIGNSGTIPVNTGLFRWVAPNNVQGAITLIYNDVPGTYGNNSGSFSVNIGKDQ  121

Query  121  S  121
            S
Sbjct  122  S  122


>PA-I galactophilic lectin [Pseudomonas aeruginosa]
Sequence ID: MBG4631159.1 Length: 122
Range 1: 2 to 122

Score:246 bits(627), Expect:9e-82, 
Method:Compositional matrix adjust., 
Identities:120/121(99%), Positives:121/121(100%), Gaps:0/121(0%)

Query  1    AWKGEVLANNEAGQVTSIIYNPGDVITIVAAGWASYGPTQKWGPQGDREHPDQGLICHDA  60
            AWKGEVLANNEAGQVTSIIYNPGDVITIVAAGWASYGPTQKWGPQGD+EHPDQGLICHDA
Sbjct  2    AWKGEVLANNEAGQVTSIIYNPGDVITIVAAGWASYGPTQKWGPQGDQEHPDQGLICHDA  61

Query  61   FCGALVMKIGNSGTIPVNTGLFRWVAPNNVQGAITLIYNDVPGTYGNNSGSFSVNIGKDQ  120
            FCGALVMKIGNSGTIPVNTGLFRWVAPNNVQGAITLIYNDVPGTYGNNSGSFSVNIGKDQ
Sbjct  62   FCGALVMKIGNSGTIPVNTGLFRWVAPNNVQGAITLIYNDVPGTYGNNSGSFSVNIGKDQ  121

Query  121  S  121
            S
Sbjct  122  S  122


>PA-I galactophilic lectin [Pseudomonas aeruginosa]
Sequence ID: HBN9840037.1 Length: 122
Range 1: 2 to 122

Score:246 bits(627), Expect:1e-81, 
Method:Compositional matrix adjust., 
Identities:120/121(99%), Positives:120/121(99%), Gaps:0/121(0%)

Query  1    AWKGEVLANNEAGQVTSIIYNPGDVITIVAAGWASYGPTQKWGPQGDREHPDQGLICHDA  60
            AWKGEVLANNEAGQVTSIIYNPGDVITIVAAGWASYGP QKWGPQGDREHPDQGLICHDA
Sbjct  2    AWKGEVLANNEAGQVTSIIYNPGDVITIVAAGWASYGPIQKWGPQGDREHPDQGLICHDA  61

Query  61   FCGALVMKIGNSGTIPVNTGLFRWVAPNNVQGAITLIYNDVPGTYGNNSGSFSVNIGKDQ  120
            FCGALVMKIGNSGTIPVNTGLFRWVAPNNVQGAITLIYNDVPGTYGNNSGSFSVNIGKDQ
Sbjct  62   FCGALVMKIGNSGTIPVNTGLFRWVAPNNVQGAITLIYNDVPGTYGNNSGSFSVNIGKDQ  121

Query  121  S  121
            S
Sbjct  122  S  122


>PA-I galactophilic lectin [Pseudomonas aeruginosa]
Sequence ID: WP_248766492.1 Length: 122
>PA-I galactophilic lectin [Pseudomonas aeruginosa]
Sequence ID: UPZ03563.1 Length: 122 
Range 1: 2 to 122

Score:246 bits(627), Expect:1e-81, 
Method:Compositional matrix adjust., 
Identities:120/121(99%), Positives:120/121(99%), Gaps:0/121(0%)

Query  1    AWKGEVLANNEAGQVTSIIYNPGDVITIVAAGWASYGPTQKWGPQGDREHPDQGLICHDA  60
            AWKGEVLANNEAGQVTSIIYNPGDVITIVAAGWA YGPTQKWGPQGDREHPDQGLICHDA
Sbjct  2    AWKGEVLANNEAGQVTSIIYNPGDVITIVAAGWACYGPTQKWGPQGDREHPDQGLICHDA  61

Query  61   FCGALVMKIGNSGTIPVNTGLFRWVAPNNVQGAITLIYNDVPGTYGNNSGSFSVNIGKDQ  120
            FCGALVMKIGNSGTIPVNTGLFRWVAPNNVQGAITLIYNDVPGTYGNNSGSFSVNIGKDQ
Sbjct  62   FCGALVMKIGNSGTIPVNTGLFRWVAPNNVQGAITLIYNDVPGTYGNNSGSFSVNIGKDQ  121

Query  121  S  121
            S
Sbjct  122  S  122


>PA-I galactophilic lectin [Pseudomonas aeruginosa]
Sequence ID: WP_124123354.1 Length: 122
>lectin [Pseudomonas aeruginosa]
Sequence ID: RPU48309.1 Length: 122 
Range 1: 2 to 122

Score:246 bits(627), Expect:1e-81, 
Method:Compositional matrix adjust., 
Identities:120/121(99%), Positives:120/121(99%), Gaps:0/121(0%)

Query  1    AWKGEVLANNEAGQVTSIIYNPGDVITIVAAGWASYGPTQKWGPQGDREHPDQGLICHDA  60
            AWKGEVLANNEAGQVTSIIYNPGDVITIVAAGWASYGPTQKWGPQGDREHPDQGLICHDA
Sbjct  2    AWKGEVLANNEAGQVTSIIYNPGDVITIVAAGWASYGPTQKWGPQGDREHPDQGLICHDA  61

Query  61   FCGALVMKIGNSGTIPVNTGLFRWVAPNNVQGAITLIYNDVPGTYGNNSGSFSVNIGKDQ  120
            FCGALVMKIGNSGTIPVNTGLFRWVAPNNVQ AITLIYNDVPGTYGNNSGSFSVNIGKDQ
Sbjct  62   FCGALVMKIGNSGTIPVNTGLFRWVAPNNVQXAITLIYNDVPGTYGNNSGSFSVNIGKDQ  121

Query  121  S  121
            S
Sbjct  122  S  122


>PA-I galactophilic lectin [Pseudomonas aeruginosa]
Sequence ID: WP_132766221.1 Length: 122
Range 1: 2 to 122

Score:245 bits(626), Expect:1e-81, 
Method:Compositional matrix adjust., 
Identities:120/121(99%), Positives:120/121(99%), Gaps:0/121(0%)

Query  1    AWKGEVLANNEAGQVTSIIYNPGDVITIVAAGWASYGPTQKWGPQGDREHPDQGLICHDA  60
            AWKGEVLANNEAGQVTSIIYNPGDVITIVAAGWASYGPTQKWGPQGDREHPDQGLICHDA
Sbjct  2    AWKGEVLANNEAGQVTSIIYNPGDVITIVAAGWASYGPTQKWGPQGDREHPDQGLICHDA  61

Query  61   FCGALVMKIGNSGTIPVNTGLFRWVAPNNVQGAITLIYNDVPGTYGNNSGSFSVNIGKDQ  120
            FCGALVMKIGNSGTIPVN GLFRWVAPNNVQGAITLIYNDVPGTYGNNSGSFSVNIGKDQ
Sbjct  62   FCGALVMKIGNSGTIPVNXGLFRWVAPNNVQGAITLIYNDVPGTYGNNSGSFSVNIGKDQ  121

Query  121  S  121
            S
Sbjct  122  S  122


>PA-I galactophilic lectin [Pseudomonas aeruginosa]
Sequence ID: WP_124120627.1 Length: 122
>PA-I galactophilic lectin [Pseudomonas aeruginosa]
Sequence ID: MBH4191944.1 Length: 122
>lectin [Pseudomonas aeruginosa]
Sequence ID: RPS70968.1 Length: 122
>PA-I galactophilic lectin [Pseudomonas aeruginosa]
Sequence ID: HCK0409980.1 Length: 122 
Range 1: 2 to 122

Score:245 bits(626), Expect:1e-81, 
Method:Compositional matrix adjust., 
Identities:120/121(99%), Positives:120/121(99%), Gaps:0/121(0%)

Query  1    AWKGEVLANNEAGQVTSIIYNPGDVITIVAAGWASYGPTQKWGPQGDREHPDQGLICHDA  60
            AWKGEVLANNEAGQVTSIIYNPGDVITIVAAGWASYGPTQKWGPQGDREHPDQGLICHDA
Sbjct  2    AWKGEVLANNEAGQVTSIIYNPGDVITIVAAGWASYGPTQKWGPQGDREHPDQGLICHDA  61

Query  61   FCGALVMKIGNSGTIPVNTGLFRWVAPNNVQGAITLIYNDVPGTYGNNSGSFSVNIGKDQ  120
            FCGALVMKIGNSG IPVNTGLFRWVAPNNVQGAITLIYNDVPGTYGNNSGSFSVNIGKDQ
Sbjct  62   FCGALVMKIGNSGNIPVNTGLFRWVAPNNVQGAITLIYNDVPGTYGNNSGSFSVNIGKDQ  121

Query  121  S  121
            S
Sbjct  122  S  122


>PA-I galactophilic lectin [Pseudomonas aeruginosa]
Sequence ID: MBG5078365.1 Length: 122
Range 1: 2 to 122

Score:245 bits(626), Expect:1e-81, 
Method:Compositional matrix adjust., 
Identities:120/121(99%), Positives:120/121(99%), Gaps:0/121(0%)

Query  1    AWKGEVLANNEAGQVTSIIYNPGDVITIVAAGWASYGPTQKWGPQGDREHPDQGLICHDA  60
            AWKGEVLANNEAGQVTSIIYNPGDVITIVAAGWASY PTQKWGPQGDREHPDQGLICHDA
Sbjct  2    AWKGEVLANNEAGQVTSIIYNPGDVITIVAAGWASYRPTQKWGPQGDREHPDQGLICHDA  61

Query  61   FCGALVMKIGNSGTIPVNTGLFRWVAPNNVQGAITLIYNDVPGTYGNNSGSFSVNIGKDQ  120
            FCGALVMKIGNSGTIPVNTGLFRWVAPNNVQGAITLIYNDVPGTYGNNSGSFSVNIGKDQ
Sbjct  62   FCGALVMKIGNSGTIPVNTGLFRWVAPNNVQGAITLIYNDVPGTYGNNSGSFSVNIGKDQ  121

Query  121  S  121
            S
Sbjct  122  S  122


>lectin [Pseudomonas aeruginosa]
Sequence ID: HBP0089964.1 Length: 122
Range 1: 2 to 122

Score:245 bits(626), Expect:1e-81, 
Method:Compositional matrix adjust., 
Identities:120/121(99%), Positives:120/121(99%), Gaps:0/121(0%)

Query  1    AWKGEVLANNEAGQVTSIIYNPGDVITIVAAGWASYGPTQKWGPQGDREHPDQGLICHDA  60
            AWKGEVLANNEAGQVTSIIYNPGDVITIVAAGWASYGPTQKW PQGDREHPDQGLICHDA
Sbjct  2    AWKGEVLANNEAGQVTSIIYNPGDVITIVAAGWASYGPTQKWRPQGDREHPDQGLICHDA  61

Query  61   FCGALVMKIGNSGTIPVNTGLFRWVAPNNVQGAITLIYNDVPGTYGNNSGSFSVNIGKDQ  120
            FCGALVMKIGNSGTIPVNTGLFRWVAPNNVQGAITLIYNDVPGTYGNNSGSFSVNIGKDQ
Sbjct  62   FCGALVMKIGNSGTIPVNTGLFRWVAPNNVQGAITLIYNDVPGTYGNNSGSFSVNIGKDQ  121

Query  121  S  121
            S
Sbjct  122  S  122


>PA-I galactophilic lectin [Pseudomonas aeruginosa]
Sequence ID: HCF1763515.1 Length: 122
Range 1: 2 to 122

Score:245 bits(626), Expect:1e-81, 
Method:Compositional matrix adjust., 
Identities:120/121(99%), Positives:120/121(99%), Gaps:0/121(0%)

Query  1    AWKGEVLANNEAGQVTSIIYNPGDVITIVAAGWASYGPTQKWGPQGDREHPDQGLICHDA  60
            AWKGEVLANNEAGQVTSIIYNPGDVITIVAAGWASYGPTQKWG QGDREHPDQGLICHDA
Sbjct  2    AWKGEVLANNEAGQVTSIIYNPGDVITIVAAGWASYGPTQKWGSQGDREHPDQGLICHDA  61

Query  61   FCGALVMKIGNSGTIPVNTGLFRWVAPNNVQGAITLIYNDVPGTYGNNSGSFSVNIGKDQ  120
            FCGALVMKIGNSGTIPVNTGLFRWVAPNNVQGAITLIYNDVPGTYGNNSGSFSVNIGKDQ
Sbjct  62   FCGALVMKIGNSGTIPVNTGLFRWVAPNNVQGAITLIYNDVPGTYGNNSGSFSVNIGKDQ  121

Query  121  S  121
            S
Sbjct  122  S  122


>PA-I galactophilic lectin [Pseudomonas aeruginosa]
Sequence ID: WP_124130940.1 Length: 122
>lectin [Pseudomonas aeruginosa]
Sequence ID: RPW94139.1 Length: 122 
Range 1: 2 to 122

Score:245 bits(626), Expect:1e-81, 
Method:Compositional matrix adjust., 
Identities:120/121(99%), Positives:120/121(99%), Gaps:0/121(0%)

Query  1    AWKGEVLANNEAGQVTSIIYNPGDVITIVAAGWASYGPTQKWGPQGDREHPDQGLICHDA  60
            AWKGEVLANN AGQVTSIIYNPGDVITIVAAGWASYGPTQKWGPQGDREHPDQGLICHDA
Sbjct  2    AWKGEVLANNXAGQVTSIIYNPGDVITIVAAGWASYGPTQKWGPQGDREHPDQGLICHDA  61

Query  61   FCGALVMKIGNSGTIPVNTGLFRWVAPNNVQGAITLIYNDVPGTYGNNSGSFSVNIGKDQ  120
            FCGALVMKIGNSGTIPVNTGLFRWVAPNNVQGAITLIYNDVPGTYGNNSGSFSVNIGKDQ
Sbjct  62   FCGALVMKIGNSGTIPVNTGLFRWVAPNNVQGAITLIYNDVPGTYGNNSGSFSVNIGKDQ  121

Query  121  S  121
            S
Sbjct  122  S  122


>PA-I galactophilic lectin [Pseudomonas aeruginosa]
Sequence ID: WP_121195576.1 Length: 122
>PA-I galactophilic lectin [Pseudomonas aeruginosa]
Sequence ID: EIU1321712.1 Length: 122
>PA-I galactophilic lectin [Pseudomonas aeruginosa]
Sequence ID: MBD1325318.1 Length: 122
>PA-I galactophilic lectin [Pseudomonas aeruginosa]
Sequence ID: MCV0075531.1 Length: 122
>PA-I galactophilic lectin [Pseudomonas aeruginosa]
Sequence ID: MCV0169743.1 Length: 122
>PA-I galactophilic lectin [Pseudomonas aeruginosa]
Sequence ID: MCV0200245.1 Length: 122 
Range 1: 2 to 122

Score:245 bits(626), Expect:2e-81, 
Method:Compositional matrix adjust., 
Identities:120/121(99%), Positives:120/121(99%), Gaps:0/121(0%)

Query  1    AWKGEVLANNEAGQVTSIIYNPGDVITIVAAGWASYGPTQKWGPQGDREHPDQGLICHDA  60
            AWKGEVLANNEAGQVT IIYNPGDVITIVAAGWASYGPTQKWGPQGDREHPDQGLICHDA
Sbjct  2    AWKGEVLANNEAGQVTPIIYNPGDVITIVAAGWASYGPTQKWGPQGDREHPDQGLICHDA  61

Query  61   FCGALVMKIGNSGTIPVNTGLFRWVAPNNVQGAITLIYNDVPGTYGNNSGSFSVNIGKDQ  120
            FCGALVMKIGNSGTIPVNTGLFRWVAPNNVQGAITLIYNDVPGTYGNNSGSFSVNIGKDQ
Sbjct  62   FCGALVMKIGNSGTIPVNTGLFRWVAPNNVQGAITLIYNDVPGTYGNNSGSFSVNIGKDQ  121

Query  121  S  121
            S
Sbjct  122  S  122


>PA-I galactophilic lectin [Pseudomonas aeruginosa]
Sequence ID: WP_070743175.1 Length: 122
>lectin [Pseudomonas aeruginosa]
Sequence ID: OFQ28783.1 Length: 122
>lectin [Pseudomonas aeruginosa]
Sequence ID: TEC05269.1 Length: 122 
Range 1: 2 to 122

Score:245 bits(625), Expect:2e-81, 
Method:Compositional matrix adjust., 
Identities:120/121(99%), Positives:120/121(99%), Gaps:0/121(0%)

Query  1    AWKGEVLANNEAGQVTSIIYNPGDVITIVAAGWASYGPTQKWGPQGDREHPDQGLICHDA  60
            AWKGEVLANNEAGQVTSIIYNPGDVITIVAAGWASYGPTQKWG QGDREHPDQGLICHDA
Sbjct  2    AWKGEVLANNEAGQVTSIIYNPGDVITIVAAGWASYGPTQKWGAQGDREHPDQGLICHDA  61

Query  61   FCGALVMKIGNSGTIPVNTGLFRWVAPNNVQGAITLIYNDVPGTYGNNSGSFSVNIGKDQ  120
            FCGALVMKIGNSGTIPVNTGLFRWVAPNNVQGAITLIYNDVPGTYGNNSGSFSVNIGKDQ
Sbjct  62   FCGALVMKIGNSGTIPVNTGLFRWVAPNNVQGAITLIYNDVPGTYGNNSGSFSVNIGKDQ  121

Query  121  S  121
            S
Sbjct  122  S  122


>PA-I galactophilic lectin [Pseudomonas aeruginosa]
Sequence ID: HEB0686804.1 Length: 122
Range 1: 2 to 122

Score:245 bits(625), Expect:2e-81, 
Method:Compositional matrix adjust., 
Identities:118/121(98%), Positives:121/121(100%), Gaps:0/121(0%)

Query  1    AWKGEVLANNEAGQVTSIIYNPGDVITIVAAGWASYGPTQKWGPQGDREHPDQGLICHDA  60
            AWKGEVLANNEAGQ+TSIIYNPGDVITIVAAGWASYGPTQKWGPQGDREHPDQGLICHDA
Sbjct  2    AWKGEVLANNEAGQITSIIYNPGDVITIVAAGWASYGPTQKWGPQGDREHPDQGLICHDA  61

Query  61   FCGALVMKIGNSGTIPVNTGLFRWVAPNNVQGAITLIYNDVPGTYGNNSGSFSVNIGKDQ  120
            FCGALVMKIGNSGTIPVNTGLFRWVAPNNVQGAITL+YNDVPGTYGNNSGSFSV+IGKDQ
Sbjct  62   FCGALVMKIGNSGTIPVNTGLFRWVAPNNVQGAITLVYNDVPGTYGNNSGSFSVSIGKDQ  121

Query  121  S  121
            S
Sbjct  122  S  122


>PA-I galactophilic lectin [Pseudomonas aeruginosa]
Sequence ID: WP_031671041.1 Length: 122
>PA-I galactophilic lectin [Pseudomonas aeruginosa BWHPSA047]
Sequence ID: ETV01795.1 Length: 122
>PA-I galactophilic lectin [Pseudomonas aeruginosa]
Sequence ID: MBI7778031.1 Length: 122
>PA-I galactophilic lectin [Pseudomonas aeruginosa]
Sequence ID: MBN5466992.1 Length: 122
>PA-I galactophilic lectin [Pseudomonas aeruginosa]
Sequence ID: MDN3867892.1 Length: 122
>lectin [Pseudomonas aeruginosa]
Sequence ID: HBP0149929.1 Length: 122 
Range 1: 2 to 122

Score:245 bits(625), Expect:2e-81, 
Method:Compositional matrix adjust., 
Identities:120/121(99%), Positives:120/121(99%), Gaps:0/121(0%)

Query  1    AWKGEVLANNEAGQVTSIIYNPGDVITIVAAGWASYGPTQKWGPQGDREHPDQGLICHDA  60
            AWKGEVLANNEAGQVTSIIYNPGDVITIVAAGWASYGPTQKWGPQGDREHPDQGLICHDA
Sbjct  2    AWKGEVLANNEAGQVTSIIYNPGDVITIVAAGWASYGPTQKWGPQGDREHPDQGLICHDA  61

Query  61   FCGALVMKIGNSGTIPVNTGLFRWVAPNNVQGAITLIYNDVPGTYGNNSGSFSVNIGKDQ  120
            FCGALVMKIGNSGTIPVNTGLFRWVAPNNVQGAITLIYNDVPGTYGNNSGSF VNIGKDQ
Sbjct  62   FCGALVMKIGNSGTIPVNTGLFRWVAPNNVQGAITLIYNDVPGTYGNNSGSFIVNIGKDQ  121

Query  121  S  121
            S
Sbjct  122  S  122


>PA-I galactophilic lectin [Pseudomonas aeruginosa]
Sequence ID: WP_134604808.1 Length: 122
Range 1: 2 to 122

Score:245 bits(625), Expect:2e-81, 
Method:Compositional matrix adjust., 
Identities:120/121(99%), Positives:120/121(99%), Gaps:0/121(0%)

Query  1    AWKGEVLANNEAGQVTSIIYNPGDVITIVAAGWASYGPTQKWGPQGDREHPDQGLICHDA  60
            AWKGEVLANNEAGQVTSIIYNPGDVITIVAAGWASYGPTQKWGPQGDREHPDQGLICHDA
Sbjct  2    AWKGEVLANNEAGQVTSIIYNPGDVITIVAAGWASYGPTQKWGPQGDREHPDQGLICHDA  61

Query  61   FCGALVMKIGNSGTIPVNTGLFRWVAPNNVQGAITLIYNDVPGTYGNNSGSFSVNIGKDQ  120
            FCGALVMKIGNSGTIPVNTGLFRWVAPNNVQGAITLIYNDVPGTY NNSGSFSVNIGKDQ
Sbjct  62   FCGALVMKIGNSGTIPVNTGLFRWVAPNNVQGAITLIYNDVPGTYCNNSGSFSVNIGKDQ  121

Query  121  S  121
            S
Sbjct  122  S  122


>lectin [Pseudomonas aeruginosa]
Sequence ID: MCO2006554.1 Length: 126
Range 1: 2 to 122

Score:245 bits(625), Expect:2e-81, 
Method:Compositional matrix adjust., 
Identities:120/121(99%), Positives:120/121(99%), Gaps:0/121(0%)

Query  1    AWKGEVLANNEAGQVTSIIYNPGDVITIVAAGWASYGPTQKWGPQGDREHPDQGLICHDA  60
            AWKGEVLANNEAGQVTSIIYNPGDVITIVAAGWASYGPTQKWGPQGDREHPDQGLICHDA
Sbjct  2    AWKGEVLANNEAGQVTSIIYNPGDVITIVAAGWASYGPTQKWGPQGDREHPDQGLICHDA  61

Query  61   FCGALVMKIGNSGTIPVNTGLFRWVAPNNVQGAITLIYNDVPGTYGNNSGSFSVNIGKDQ  120
            FCGALVMKIGNSGTIPVNTGLFRWVAPNNVQGAITLIYNDVPGTYGNNSGSFSVNIGKD 
Sbjct  62   FCGALVMKIGNSGTIPVNTGLFRWVAPNNVQGAITLIYNDVPGTYGNNSGSFSVNIGKDL  121

Query  121  S  121
            S
Sbjct  122  S  122


>PA-I galactophilic lectin [Pseudomonas aeruginosa]
Sequence ID: HCG0899013.1 Length: 122
Range 1: 2 to 122

Score:245 bits(625), Expect:2e-81, 
Method:Compositional matrix adjust., 
Identities:120/121(99%), Positives:120/121(99%), Gaps:0/121(0%)

Query  1    AWKGEVLANNEAGQVTSIIYNPGDVITIVAAGWASYGPTQKWGPQGDREHPDQGLICHDA  60
            AWKGEVLANNEAGQVTSIIYNPGDVITIVAAGWASYGPTQKWGPQGDREHPDQGLICHDA
Sbjct  2    AWKGEVLANNEAGQVTSIIYNPGDVITIVAAGWASYGPTQKWGPQGDREHPDQGLICHDA  61

Query  61   FCGALVMKIGNSGTIPVNTGLFRWVAPNNVQGAITLIYNDVPGTYGNNSGSFSVNIGKDQ  120
            FCGALV KIGNSGTIPVNTGLFRWVAPNNVQGAITLIYNDVPGTYGNNSGSFSVNIGKDQ
Sbjct  62   FCGALVTKIGNSGTIPVNTGLFRWVAPNNVQGAITLIYNDVPGTYGNNSGSFSVNIGKDQ  121

Query  121  S  121
            S
Sbjct  122  S  122


>PA-I galactophilic lectin [Pseudomonas aeruginosa]
Sequence ID: WP_124175915.1 Length: 122
>lectin [Pseudomonas aeruginosa]
Sequence ID: RQF31157.1 Length: 122 
Range 1: 2 to 122

Score:245 bits(625), Expect:2e-81, 
Method:Compositional matrix adjust., 
Identities:120/121(99%), Positives:120/121(99%), Gaps:0/121(0%)

Query  1    AWKGEVLANNEAGQVTSIIYNPGDVITIVAAGWASYGPTQKWGPQGDREHPDQGLICHDA  60
            AWKGEVLANNEAGQVTSIIYNPGDVITIVAAGWASYGPTQKWGPQGDREHPDQGLIC DA
Sbjct  2    AWKGEVLANNEAGQVTSIIYNPGDVITIVAAGWASYGPTQKWGPQGDREHPDQGLICRDA  61

Query  61   FCGALVMKIGNSGTIPVNTGLFRWVAPNNVQGAITLIYNDVPGTYGNNSGSFSVNIGKDQ  120
            FCGALVMKIGNSGTIPVNTGLFRWVAPNNVQGAITLIYNDVPGTYGNNSGSFSVNIGKDQ
Sbjct  62   FCGALVMKIGNSGTIPVNTGLFRWVAPNNVQGAITLIYNDVPGTYGNNSGSFSVNIGKDQ  121

Query  121  S  121
            S
Sbjct  122  S  122


>lectin [Pseudomonas aeruginosa]
Sequence ID: MCO3471079.1 Length: 122
Range 1: 2 to 122

Score:245 bits(625), Expect:2e-81, 
Method:Compositional matrix adjust., 
Identities:120/121(99%), Positives:120/121(99%), Gaps:0/121(0%)

Query  1    AWKGEVLANNEAGQVTSIIYNPGDVITIVAAGWASYGPTQKWGPQGDREHPDQGLICHDA  60
            AWKGEVLANNEAGQVTSIIYNPGDVITIVAAGWASYGPTQKWGPQGDREHPDQGLICHDA
Sbjct  2    AWKGEVLANNEAGQVTSIIYNPGDVITIVAAGWASYGPTQKWGPQGDREHPDQGLICHDA  61

Query  61   FCGALVMKIGNSGTIPVNTGLFRWVAPNNVQGAITLIYNDVPGTYGNNSGSFSVNIGKDQ  120
             CGALVMKIGNSGTIPVNTGLFRWVAPNNVQGAITLIYNDVPGTYGNNSGSFSVNIGKDQ
Sbjct  62   VCGALVMKIGNSGTIPVNTGLFRWVAPNNVQGAITLIYNDVPGTYGNNSGSFSVNIGKDQ  121

Query  121  S  121
            S
Sbjct  122  S  122


>PA-I galactophilic lectin [Pseudomonas aeruginosa]
Sequence ID: HEJ4728747.1 Length: 122
Range 1: 2 to 122

Score:245 bits(625), Expect:2e-81, 
Method:Compositional matrix adjust., 
Identities:120/121(99%), Positives:120/121(99%), Gaps:0/121(0%)

Query  1    AWKGEVLANNEAGQVTSIIYNPGDVITIVAAGWASYGPTQKWGPQGDREHPDQGLICHDA  60
            AWKGEVLANNEAGQVTSIIYNPGDVITIVAAGWASYGPTQKWGPQGDREHPDQGLIC DA
Sbjct  2    AWKGEVLANNEAGQVTSIIYNPGDVITIVAAGWASYGPTQKWGPQGDREHPDQGLICQDA  61

Query  61   FCGALVMKIGNSGTIPVNTGLFRWVAPNNVQGAITLIYNDVPGTYGNNSGSFSVNIGKDQ  120
            FCGALVMKIGNSGTIPVNTGLFRWVAPNNVQGAITLIYNDVPGTYGNNSGSFSVNIGKDQ
Sbjct  62   FCGALVMKIGNSGTIPVNTGLFRWVAPNNVQGAITLIYNDVPGTYGNNSGSFSVNIGKDQ  121

Query  121  S  121
            S
Sbjct  122  S  122


>PA-I galactophilic lectin [Pseudomonas aeruginosa]
Sequence ID: HCE5934666.1 Length: 122
Range 1: 2 to 122

Score:245 bits(625), Expect:2e-81, 
Method:Compositional matrix adjust., 
Identities:119/121(98%), Positives:121/121(100%), Gaps:0/121(0%)

Query  1    AWKGEVLANNEAGQVTSIIYNPGDVITIVAAGWASYGPTQKWGPQGDREHPDQGLICHDA  60
            AWKGEVLANNEAGQVTSIIYNPGDVITIVAAGWASYGPTQKWGPQG+REHPDQGLICHDA
Sbjct  2    AWKGEVLANNEAGQVTSIIYNPGDVITIVAAGWASYGPTQKWGPQGEREHPDQGLICHDA  61

Query  61   FCGALVMKIGNSGTIPVNTGLFRWVAPNNVQGAITLIYNDVPGTYGNNSGSFSVNIGKDQ  120
            FCGALVMKIGNSGTIPVNTGLFRWVAP+NVQGAITLIYNDVPGTYGNNSGSFSVNIGKDQ
Sbjct  62   FCGALVMKIGNSGTIPVNTGLFRWVAPSNVQGAITLIYNDVPGTYGNNSGSFSVNIGKDQ  121

Query  121  S  121
            S
Sbjct  122  S  122


>lectin [Pseudomonas aeruginosa]
Sequence ID: MCO4017752.1 Length: 122
Range 1: 2 to 122

Score:245 bits(625), Expect:2e-81, 
Method:Compositional matrix adjust., 
Identities:119/121(98%), Positives:120/121(99%), Gaps:0/121(0%)

Query  1    AWKGEVLANNEAGQVTSIIYNPGDVITIVAAGWASYGPTQKWGPQGDREHPDQGLICHDA  60
            AWKGEVLANNEAGQVTSIIYNPGDVITIVAAGWASYGPTQKWG QGDREHPDQGL+CHDA
Sbjct  2    AWKGEVLANNEAGQVTSIIYNPGDVITIVAAGWASYGPTQKWGSQGDREHPDQGLVCHDA  61

Query  61   FCGALVMKIGNSGTIPVNTGLFRWVAPNNVQGAITLIYNDVPGTYGNNSGSFSVNIGKDQ  120
            FCGALVMKIGNSGTIPVNTGLFRWVAPNNVQGAITLIYNDVPGTYGNNSGSFSVNIGKDQ
Sbjct  62   FCGALVMKIGNSGTIPVNTGLFRWVAPNNVQGAITLIYNDVPGTYGNNSGSFSVNIGKDQ  121

Query  121  S  121
            S
Sbjct  122  S  122


>PA-I galactophilic lectin [Pseudomonas aeruginosa]
Sequence ID: WP_134308031.1 Length: 122
>lectin [Pseudomonas aeruginosa]
Sequence ID: TEH62015.1 Length: 122 
Range 1: 2 to 122

Score:244 bits(624), Expect:2e-81, 
Method:Compositional matrix adjust., 
Identities:119/121(98%), Positives:120/121(99%), Gaps:0/121(0%)

Query  1    AWKGEVLANNEAGQVTSIIYNPGDVITIVAAGWASYGPTQKWGPQGDREHPDQGLICHDA  60
            AWKGEVLANNEAGQVTSIIYNPGDVITIVAAGWASYGPTQKWGPQGDREHPD GLICHDA
Sbjct  2    AWKGEVLANNEAGQVTSIIYNPGDVITIVAAGWASYGPTQKWGPQGDREHPDXGLICHDA  61

Query  61   FCGALVMKIGNSGTIPVNTGLFRWVAPNNVQGAITLIYNDVPGTYGNNSGSFSVNIGKDQ  120
            FCGALVMKIGNSGTIPVNTGLFRW+APNNVQGAITLIYNDVPGTYGNNSGSFSVNIGKDQ
Sbjct  62   FCGALVMKIGNSGTIPVNTGLFRWIAPNNVQGAITLIYNDVPGTYGNNSGSFSVNIGKDQ  121

Query  121  S  121
            S
Sbjct  122  S  122


>PA-I galactophilic lectin [Pseudomonas aeruginosa]
Sequence ID: MBG7075183.1 Length: 122
Range 1: 2 to 122

Score:244 bits(624), Expect:2e-81, 
Method:Compositional matrix adjust., 
Identities:119/121(98%), Positives:121/121(100%), Gaps:0/121(0%)

Query  1    AWKGEVLANNEAGQVTSIIYNPGDVITIVAAGWASYGPTQKWGPQGDREHPDQGLICHDA  60
            AW+GEVLANNEAGQVTSIIYNPGDVITIVAAGWASYGPTQKWGPQGDREHPDQGLICHDA
Sbjct  2    AWEGEVLANNEAGQVTSIIYNPGDVITIVAAGWASYGPTQKWGPQGDREHPDQGLICHDA  61

Query  61   FCGALVMKIGNSGTIPVNTGLFRWVAPNNVQGAITLIYNDVPGTYGNNSGSFSVNIGKDQ  120
            FCGALVMKIGNSGTIPVNTGLFRWVAP+NVQGAITLIYNDVPGTYGNNSGSFSVNIGKDQ
Sbjct  62   FCGALVMKIGNSGTIPVNTGLFRWVAPSNVQGAITLIYNDVPGTYGNNSGSFSVNIGKDQ  121

Query  121  S  121
            S
Sbjct  122  S  122


>PA-I galactophilic lectin [Pseudomonas aeruginosa]
Sequence ID: WP_049296351.1 Length: 122
>PA-I galactophilic lectin [Pseudomonas aeruginosa]
Sequence ID: MBG5704268.1 Length: 122
>PA-I galactophilic lectin [Pseudomonas aeruginosa]
Sequence ID: VVH85149.1 Length: 122
>PA-I galactophilic lectin [Pseudomonas aeruginosa]
Sequence ID: HBN8044170.1 Length: 122
>PA-I galactophilic lectin [Pseudomonas aeruginosa]
Sequence ID: HCF2405589.1 Length: 122
>PA-I galactophilic lectin [Pseudomonas aeruginosa]
Sequence ID: HCK0511944.1 Length: 122 
Range 1: 2 to 122

Score:244 bits(624), Expect:2e-81, 
Method:Compositional matrix adjust., 
Identities:120/121(99%), Positives:120/121(99%), Gaps:0/121(0%)

Query  1    AWKGEVLANNEAGQVTSIIYNPGDVITIVAAGWASYGPTQKWGPQGDREHPDQGLICHDA  60
            AWKGEVLANNEAGQVTSIIYNPGDVITIVAAGWASYGPTQKWGPQG REHPDQGLICHDA
Sbjct  2    AWKGEVLANNEAGQVTSIIYNPGDVITIVAAGWASYGPTQKWGPQGGREHPDQGLICHDA  61

Query  61   FCGALVMKIGNSGTIPVNTGLFRWVAPNNVQGAITLIYNDVPGTYGNNSGSFSVNIGKDQ  120
            FCGALVMKIGNSGTIPVNTGLFRWVAPNNVQGAITLIYNDVPGTYGNNSGSFSVNIGKDQ
Sbjct  62   FCGALVMKIGNSGTIPVNTGLFRWVAPNNVQGAITLIYNDVPGTYGNNSGSFSVNIGKDQ  121

Query  121  S  121
            S
Sbjct  122  S  122


>PA-I galactophilic lectin [Pseudomonas aeruginosa]
Sequence ID: HEJ1101928.1 Length: 122
Range 1: 2 to 122

Score:244 bits(624), Expect:3e-81, 
Method:Compositional matrix adjust., 
Identities:120/121(99%), Positives:120/121(99%), Gaps:0/121(0%)

Query  1    AWKGEVLANNEAGQVTSIIYNPGDVITIVAAGWASYGPTQKWGPQGDREHPDQGLICHDA  60
            AWKGEVLANNEAGQVTSIIYNPGDVITIVAAGWASYGPTQKWGPQGDREHPDQGLICHDA
Sbjct  2    AWKGEVLANNEAGQVTSIIYNPGDVITIVAAGWASYGPTQKWGPQGDREHPDQGLICHDA  61

Query  61   FCGALVMKIGNSGTIPVNTGLFRWVAPNNVQGAITLIYNDVPGTYGNNSGSFSVNIGKDQ  120
            FCGALVMKIGNSGTIPVNTGLFRWVAPNNVQGAITLIYNDV GTYGNNSGSFSVNIGKDQ
Sbjct  62   FCGALVMKIGNSGTIPVNTGLFRWVAPNNVQGAITLIYNDVLGTYGNNSGSFSVNIGKDQ  121

Query  121  S  121
            S
Sbjct  122  S  122


>PA-I galactophilic lectin [Pseudomonas aeruginosa]
Sequence ID: WP_033996152.1 Length: 122
>PA-I galactophilic lectin [Pseudomonas aeruginosa]
Sequence ID: UMM00998.1 Length: 122 
Range 1: 2 to 122

Score:244 bits(624), Expect:3e-81, 
Method:Compositional matrix adjust., 
Identities:119/121(98%), Positives:120/121(99%), Gaps:0/121(0%)

Query  1    AWKGEVLANNEAGQVTSIIYNPGDVITIVAAGWASYGPTQKWGPQGDREHPDQGLICHDA  60
            AWKGEVLANNEAGQVTSIIYNPGDVITIVAAGWASYGPTQKWGPQGDREHPDQGLICHDA
Sbjct  2    AWKGEVLANNEAGQVTSIIYNPGDVITIVAAGWASYGPTQKWGPQGDREHPDQGLICHDA  61

Query  61   FCGALVMKIGNSGTIPVNTGLFRWVAPNNVQGAITLIYNDVPGTYGNNSGSFSVNIGKDQ  120
            FCGALVMKIGNSGTIPVNTGLFRWVAP+NVQGAITLIYNDVPGTY NNSGSFSVNIGKDQ
Sbjct  62   FCGALVMKIGNSGTIPVNTGLFRWVAPSNVQGAITLIYNDVPGTYSNNSGSFSVNIGKDQ  121

Query  121  S  121
            S
Sbjct  122  S  122


>PA-I galactophilic lectin [Pseudomonas aeruginosa]
Sequence ID: HBN9195495.1 Length: 122
Range 1: 3 to 122

Score:244 bits(624), Expect:3e-81, 
Method:Compositional matrix adjust., 
Identities:119/120(99%), Positives:120/120(100%), Gaps:0/120(0%)

Query  2    WKGEVLANNEAGQVTSIIYNPGDVITIVAAGWASYGPTQKWGPQGDREHPDQGLICHDAF  61
            WKGEVLANNEAGQVTSIIYNPGDVITIVAAGWASYGPTQKWGPQGDREHPDQGLICHDAF
Sbjct  3    WKGEVLANNEAGQVTSIIYNPGDVITIVAAGWASYGPTQKWGPQGDREHPDQGLICHDAF  62

Query  62   CGALVMKIGNSGTIPVNTGLFRWVAPNNVQGAITLIYNDVPGTYGNNSGSFSVNIGKDQS  121
            CGALVMKIGNSGTIPVNTGLFRWVAP+NVQGAITLIYNDVPGTYGNNSGSFSVNIGKDQS
Sbjct  63   CGALVMKIGNSGTIPVNTGLFRWVAPSNVQGAITLIYNDVPGTYGNNSGSFSVNIGKDQS  122


>lectin [Pseudomonas aeruginosa]
Sequence ID: HBP5878532.1 Length: 122
Range 1: 2 to 121

Score:244 bits(624), Expect:3e-81, 
Method:Compositional matrix adjust., 
Identities:119/120(99%), Positives:120/120(100%), Gaps:0/120(0%)

Query  1    AWKGEVLANNEAGQVTSIIYNPGDVITIVAAGWASYGPTQKWGPQGDREHPDQGLICHDA  60
            AWKGEVLANNEAGQVTSIIYNPGDVITIVAAGWASYGPTQKWGPQGDREHPDQGLICHDA
Sbjct  2    AWKGEVLANNEAGQVTSIIYNPGDVITIVAAGWASYGPTQKWGPQGDREHPDQGLICHDA  61

Query  61   FCGALVMKIGNSGTIPVNTGLFRWVAPNNVQGAITLIYNDVPGTYGNNSGSFSVNIGKDQ  120
            FCGALVMKIGNSGTIPVNTGLFRWVAP+NVQGAITLIYNDVPGTYGNNSGSFSVNIGKDQ
Sbjct  62   FCGALVMKIGNSGTIPVNTGLFRWVAPSNVQGAITLIYNDVPGTYGNNSGSFSVNIGKDQ  121


>PA-I galactophilic lectin [Pseudomonas aeruginosa]
Sequence ID: HEQ3654070.1 Length: 122
Range 1: 2 to 122

Score:244 bits(624), Expect:3e-81, 
Method:Compositional matrix adjust., 
Identities:119/121(98%), Positives:120/121(99%), Gaps:0/121(0%)

Query  1    AWKGEVLANNEAGQVTSIIYNPGDVITIVAAGWASYGPTQKWGPQGDREHPDQGLICHDA  60
            AWKGEVLANNEAGQVTSIIYNPGDVITIVAAGWASYGP QKWGPQGDREHPDQGLICHDA
Sbjct  2    AWKGEVLANNEAGQVTSIIYNPGDVITIVAAGWASYGPAQKWGPQGDREHPDQGLICHDA  61

Query  61   FCGALVMKIGNSGTIPVNTGLFRWVAPNNVQGAITLIYNDVPGTYGNNSGSFSVNIGKDQ  120
            FCGALVMKIGNSGTIPVNTGLFRWVAP+NVQGAITLIYNDVPGTYGNNSGSFSVNIGKDQ
Sbjct  62   FCGALVMKIGNSGTIPVNTGLFRWVAPSNVQGAITLIYNDVPGTYGNNSGSFSVNIGKDQ  121

Query  121  S  121
            S
Sbjct  122  S  122


>lectin [Pseudomonas aeruginosa]
Sequence ID: MCO3076061.1 Length: 122
Range 1: 3 to 122

Score:244 bits(624), Expect:3e-81, 
Method:Compositional matrix adjust., 
Identities:119/120(99%), Positives:120/120(100%), Gaps:0/120(0%)

Query  2    WKGEVLANNEAGQVTSIIYNPGDVITIVAAGWASYGPTQKWGPQGDREHPDQGLICHDAF  61
            W+GEVLANNEAGQVTSIIYNPGDVITIVAAGWASYGPTQKWGPQGDREHPDQGLICHDAF
Sbjct  3    WEGEVLANNEAGQVTSIIYNPGDVITIVAAGWASYGPTQKWGPQGDREHPDQGLICHDAF  62

Query  62   CGALVMKIGNSGTIPVNTGLFRWVAPNNVQGAITLIYNDVPGTYGNNSGSFSVNIGKDQS  121
            CGALVMKIGNSGTIPVNTGLFRWVAPNNVQGAITLIYNDVPGTYGNNSGSFSVNIGKDQS
Sbjct  63   CGALVMKIGNSGTIPVNTGLFRWVAPNNVQGAITLIYNDVPGTYGNNSGSFSVNIGKDQS  122


>galactophilic lectin LecA type-5 [Pseudomonas aeruginosa]
Sequence ID: ALG63031.1 Length: 122
Range 1: 2 to 122

Score:244 bits(623), Expect:3e-81, 
Method:Compositional matrix adjust., 
Identities:119/121(98%), Positives:121/121(100%), Gaps:0/121(0%)

Query  1    AWKGEVLANNEAGQVTSIIYNPGDVITIVAAGWASYGPTQKWGPQGDREHPDQGLICHDA  60
            AWKGEVLANNEAGQVTSIIYNPGDVITIVAAGWASYGPTQKWGPQGDREHPDQGLICHDA
Sbjct  2    AWKGEVLANNEAGQVTSIIYNPGDVITIVAAGWASYGPTQKWGPQGDREHPDQGLICHDA  61

Query  61   FCGALVMKIGNSGTIPVNTGLFRWVAPNNVQGAITLIYNDVPGTYGNNSGSFSVNIGKDQ  120
            FCGALVMKIGNSGTIPVNTGLFRWVAPNNVQGAITLIYNDVPGTYGNNSGSF+V+IGKDQ
Sbjct  62   FCGALVMKIGNSGTIPVNTGLFRWVAPNNVQGAITLIYNDVPGTYGNNSGSFNVSIGKDQ  121

Query  121  S  121
            S
Sbjct  122  S  122


>lectin [Pseudomonas aeruginosa]
Sequence ID: MCO2280238.1 Length: 122
>PA-I galactophilic lectin [Pseudomonas aeruginosa]
Sequence ID: HBN8464082.1 Length: 122 
Range 1: 2 to 122

Score:244 bits(623), Expect:3e-81, 
Method:Compositional matrix adjust., 
Identities:120/121(99%), Positives:120/121(99%), Gaps:0/121(0%)

Query  1    AWKGEVLANNEAGQVTSIIYNPGDVITIVAAGWASYGPTQKWGPQGDREHPDQGLICHDA  60
            AWKG VLANNEAGQVTSIIYNPGDVITIVAAGWASYGPTQKWGPQGDREHPDQGLICHDA
Sbjct  2    AWKGGVLANNEAGQVTSIIYNPGDVITIVAAGWASYGPTQKWGPQGDREHPDQGLICHDA  61

Query  61   FCGALVMKIGNSGTIPVNTGLFRWVAPNNVQGAITLIYNDVPGTYGNNSGSFSVNIGKDQ  120
            FCGALVMKIGNSGTIPVNTGLFRWVAPNNVQGAITLIYNDVPGTYGNNSGSFSVNIGKDQ
Sbjct  62   FCGALVMKIGNSGTIPVNTGLFRWVAPNNVQGAITLIYNDVPGTYGNNSGSFSVNIGKDQ  121

Query  121  S  121
            S
Sbjct  122  S  122


>PA-I galactophilic lectin [Pseudomonas aeruginosa]
Sequence ID: WP_129592490.1 Length: 122
Range 1: 2 to 122

Score:244 bits(623), Expect:3e-81, 
Method:Compositional matrix adjust., 
Identities:120/121(99%), Positives:120/121(99%), Gaps:0/121(0%)

Query  1    AWKGEVLANNEAGQVTSIIYNPGDVITIVAAGWASYGPTQKWGPQGDREHPDQGLICHDA  60
            AWKGEVLANNEAGQVTSIIYNPGDVITIVAAGWASYGPTQKWGPQGDREHPDQGLICHDA
Sbjct  2    AWKGEVLANNEAGQVTSIIYNPGDVITIVAAGWASYGPTQKWGPQGDREHPDQGLICHDA  61

Query  61   FCGALVMKIGNSGTIPVNTGLFRWVAPNNVQGAITLIYNDVPGTYGNNSGSFSVNIGKDQ  120
             CGALVMKIGNSGTIPVNTGLFRWVAPNNVQGAITLIYNDVPGTYGNNSGSFSVNIGKDQ
Sbjct  62   CCGALVMKIGNSGTIPVNTGLFRWVAPNNVQGAITLIYNDVPGTYGNNSGSFSVNIGKDQ  121

Query  121  S  121
            S
Sbjct  122  S  122


>PA-I galactophilic lectin [Pseudomonas aeruginosa]
Sequence ID: WP_134305297.1 Length: 122
>lectin [Pseudomonas aeruginosa]
Sequence ID: TEG81965.1 Length: 122 
Range 1: 2 to 122

Score:244 bits(623), Expect:3e-81, 
Method:Compositional matrix adjust., 
Identities:120/121(99%), Positives:120/121(99%), Gaps:0/121(0%)

Query  1    AWKGEVLANNEAGQVTSIIYNPGDVITIVAAGWASYGPTQKWGPQGDREHPDQGLICHDA  60
            AWKGEVLANNEAGQVTSIIYNPGDVITIVAAGWAS GPTQKWGPQGDREHPDQGLICHDA
Sbjct  2    AWKGEVLANNEAGQVTSIIYNPGDVITIVAAGWASCGPTQKWGPQGDREHPDQGLICHDA  61

Query  61   FCGALVMKIGNSGTIPVNTGLFRWVAPNNVQGAITLIYNDVPGTYGNNSGSFSVNIGKDQ  120
            FCGALVMKIGNSGTIPVNTGLFRWVAPNNVQGAITLIYNDVPGTYGNNSGSFSVNIGKDQ
Sbjct  62   FCGALVMKIGNSGTIPVNTGLFRWVAPNNVQGAITLIYNDVPGTYGNNSGSFSVNIGKDQ  121

Query  121  S  121
            S
Sbjct  122  S  122


>PA-I galactophilic lectin [Pseudomonas aeruginosa]
Sequence ID: WP_132578389.1 Length: 122
Range 1: 2 to 122

Score:244 bits(623), Expect:4e-81, 
Method:Compositional matrix adjust., 
Identities:119/121(98%), Positives:120/121(99%), Gaps:0/121(0%)

Query  1    AWKGEVLANNEAGQVTSIIYNPGDVITIVAAGWASYGPTQKWGPQGDREHPDQGLICHDA  60
            AWKGEVLANNEAGQVTSIIYNPGDVITIVAAGWASYGPTQKWGPQGDREHPDQGLICHDA
Sbjct  2    AWKGEVLANNEAGQVTSIIYNPGDVITIVAAGWASYGPTQKWGPQGDREHPDQGLICHDA  61

Query  61   FCGALVMKIGNSGTIPVNTGLFRWVAPNNVQGAITLIYNDVPGTYGNNSGSFSVNIGKDQ  120
            FCGALVMKIGNSGTIPVNTGLFRWVAP+NVQ AITLIYNDVPGTYGNNSGSFSVNIGKDQ
Sbjct  62   FCGALVMKIGNSGTIPVNTGLFRWVAPSNVQXAITLIYNDVPGTYGNNSGSFSVNIGKDQ  121

Query  121  S  121
            S
Sbjct  122  S  122


>PA-I galactophilic lectin [Pseudomonas aeruginosa]
Sequence ID: WP_114232177.1 Length: 122
>PA-I galactophilic lectin [Pseudomonas aeruginosa]
Sequence ID: MBF8797955.1 Length: 122
>PA-I galactophilic lectin [Pseudomonas aeruginosa]
Sequence ID: MBG4981212.1 Length: 122
>PA-I galactophilic lectin [Pseudomonas aeruginosa]
Sequence ID: MBG6711021.1 Length: 122
>PA-I galactophilic lectin [Pseudomonas aeruginosa]
Sequence ID: MDV7845932.1 Length: 122
>Galactose-binding lectin [Pseudomonas aeruginosa]
Sequence ID: RCM95605.1 Length: 122 
Range 1: 2 to 122

Score:244 bits(623), Expect:4e-81, 
Method:Compositional matrix adjust., 
Identities:118/121(98%), Positives:121/121(100%), Gaps:0/121(0%)

Query  1    AWKGEVLANNEAGQVTSIIYNPGDVITIVAAGWASYGPTQKWGPQGDREHPDQGLICHDA  60
            AWKGEVLANNEAGQVTSIIYNPGDVITIVAAGWASYGPTQKWGPQGDREHPDQGLICHDA
Sbjct  2    AWKGEVLANNEAGQVTSIIYNPGDVITIVAAGWASYGPTQKWGPQGDREHPDQGLICHDA  61

Query  61   FCGALVMKIGNSGTIPVNTGLFRWVAPNNVQGAITLIYNDVPGTYGNNSGSFSVNIGKDQ  120
            FCGALVMKIG+SGTIPVNTGLFRWVAPNNVQGAITL+YNDVPGTYGNNSGSFSV+IGKDQ
Sbjct  62   FCGALVMKIGSSGTIPVNTGLFRWVAPNNVQGAITLVYNDVPGTYGNNSGSFSVSIGKDQ  121

Query  121  S  121
            S
Sbjct  122  S  122


>PA-I galactophilic lectin [Pseudomonas aeruginosa]
Sequence ID: WP_134599854.1 Length: 122
Range 1: 2 to 122

Score:244 bits(623), Expect:4e-81, 
Method:Compositional matrix adjust., 
Identities:118/121(98%), Positives:121/121(100%), Gaps:0/121(0%)

Query  1    AWKGEVLANNEAGQVTSIIYNPGDVITIVAAGWASYGPTQKWGPQGDREHPDQGLICHDA  60
            AWKGEVLAN+EAGQVTSIIYNPGDVITIVAAGWASYGPTQKWGPQGDREHPDQGLICHDA
Sbjct  2    AWKGEVLANSEAGQVTSIIYNPGDVITIVAAGWASYGPTQKWGPQGDREHPDQGLICHDA  61

Query  61   FCGALVMKIGNSGTIPVNTGLFRWVAPNNVQGAITLIYNDVPGTYGNNSGSFSVNIGKDQ  120
            FCGALVMKIGNSGTIPVNTGLFRWVAPNNVQGAITL+YNDVPGTYGNNSGSFSV+IGKDQ
Sbjct  62   FCGALVMKIGNSGTIPVNTGLFRWVAPNNVQGAITLVYNDVPGTYGNNSGSFSVSIGKDQ  121

Query  121  S  121
            S
Sbjct  122  S  122


>PA-I galactophilic lectin [Pseudomonas aeruginosa]
Sequence ID: WP_043548186.1 Length: 122
>PA-I galactophilic lectin [Pseudomonas aeruginosa]
Sequence ID: HBO1239563.1 Length: 122
>PA-I galactophilic lectin [Pseudomonas aeruginosa]
Sequence ID: HBO1878747.1 Length: 122
>PA-I galactophilic lectin [Pseudomonas aeruginosa]
Sequence ID: HBO2084201.1 Length: 122 
Range 1: 2 to 122

Score:244 bits(623), Expect:4e-81, 
Method:Compositional matrix adjust., 
Identities:118/121(98%), Positives:121/121(100%), Gaps:0/121(0%)

Query  1    AWKGEVLANNEAGQVTSIIYNPGDVITIVAAGWASYGPTQKWGPQGDREHPDQGLICHDA  60
            AWKGEVLANNEAGQVTSIIYNPGDVITIVAAGWASYGPTQKWGPQGDREHPDQGLICHDA
Sbjct  2    AWKGEVLANNEAGQVTSIIYNPGDVITIVAAGWASYGPTQKWGPQGDREHPDQGLICHDA  61

Query  61   FCGALVMKIGNSGTIPVNTGLFRWVAPNNVQGAITLIYNDVPGTYGNNSGSFSVNIGKDQ  120
            FCGALVMKIGNSGTIPVNTGLFRWVAPNNVQGAITL+YNDVPGTYGNNSGSF+V+IGKDQ
Sbjct  62   FCGALVMKIGNSGTIPVNTGLFRWVAPNNVQGAITLVYNDVPGTYGNNSGSFNVSIGKDQ  121

Query  121  S  121
            S
Sbjct  122  S  122


>PA-I galactophilic lectin [Pseudomonas aeruginosa]
Sequence ID: MBG3975816.1 Length: 122
>PA-I galactophilic lectin [Pseudomonas aeruginosa]
Sequence ID: MBG5691526.1 Length: 122 
Range 1: 2 to 122

Score:244 bits(623), Expect:4e-81, 
Method:Compositional matrix adjust., 
Identities:120/121(99%), Positives:120/121(99%), Gaps:0/121(0%)

Query  1    AWKGEVLANNEAGQVTSIIYNPGDVITIVAAGWASYGPTQKWGPQGDREHPDQGLICHDA  60
            AWKGEVLANNEAGQVTSIIYNPGDVITIVAAGWASYGPTQKWGPQGDREHPDQGLI HDA
Sbjct  2    AWKGEVLANNEAGQVTSIIYNPGDVITIVAAGWASYGPTQKWGPQGDREHPDQGLIYHDA  61

Query  61   FCGALVMKIGNSGTIPVNTGLFRWVAPNNVQGAITLIYNDVPGTYGNNSGSFSVNIGKDQ  120
            FCGALVMKIGNSGTIPVNTGLFRWVAPNNVQGAITLIYNDVPGTYGNNSGSFSVNIGKDQ
Sbjct  62   FCGALVMKIGNSGTIPVNTGLFRWVAPNNVQGAITLIYNDVPGTYGNNSGSFSVNIGKDQ  121

Query  121  S  121
            S
Sbjct  122  S  122


>PA-I galactophilic lectin [Pseudomonas aeruginosa]
Sequence ID: WP_124204242.1 Length: 122
>lectin [Pseudomonas aeruginosa]
Sequence ID: RQI87636.1 Length: 122 
Range 1: 2 to 122

Score:244 bits(622), Expect:4e-81, 
Method:Compositional matrix adjust., 
Identities:120/121(99%), Positives:120/121(99%), Gaps:0/121(0%)

Query  1    AWKGEVLANNEAGQVTSIIYNPGDVITIVAAGWASYGPTQKWGPQGDREHPDQGLICHDA  60
            AWKGEVLANNEAGQVTSIIYNPGDVITIVAAGWASYGPTQKWGPQGDREHPDQGLICHDA
Sbjct  2    AWKGEVLANNEAGQVTSIIYNPGDVITIVAAGWASYGPTQKWGPQGDREHPDQGLICHDA  61

Query  61   FCGALVMKIGNSGTIPVNTGLFRWVAPNNVQGAITLIYNDVPGTYGNNSGSFSVNIGKDQ  120
            FCGALVMKIGNSGTIPVNTGLF WVAPNNVQGAITLIYNDVPGTYGNNSGSFSVNIGKDQ
Sbjct  62   FCGALVMKIGNSGTIPVNTGLFCWVAPNNVQGAITLIYNDVPGTYGNNSGSFSVNIGKDQ  121

Query  121  S  121
            S
Sbjct  122  S  122


>PA-I galactophilic lectin [Pseudomonas aeruginosa]
Sequence ID: WP_272552310.1 Length: 122
>PA-I galactophilic lectin [Pseudomonas aeruginosa]
Sequence ID: MBG6832816.1 Length: 122
>PA-I galactophilic lectin [Pseudomonas aeruginosa]
Sequence ID: WVC66624.1 Length: 122
>lectin [Pseudomonas aeruginosa]
Sequence ID: HBP5038304.1 Length: 122
>PA-I galactophilic lectin [Pseudomonas aeruginosa]
Sequence ID: HCG0886513.1 Length: 122 
Range 1: 2 to 122

Score:244 bits(622), Expect:5e-81, 
Method:Compositional matrix adjust., 
Identities:118/121(98%), Positives:120/121(99%), Gaps:0/121(0%)

Query  1    AWKGEVLANNEAGQVTSIIYNPGDVITIVAAGWASYGPTQKWGPQGDREHPDQGLICHDA  60
            AWKGEVLANNEAGQVTSIIYNPGDVITIV AGWASYGPTQKWGPQGDREHPDQGLICHDA
Sbjct  2    AWKGEVLANNEAGQVTSIIYNPGDVITIVVAGWASYGPTQKWGPQGDREHPDQGLICHDA  61

Query  61   FCGALVMKIGNSGTIPVNTGLFRWVAPNNVQGAITLIYNDVPGTYGNNSGSFSVNIGKDQ  120
            FCGALVMKIGNSGTIPVNTGLFRWVAPNNVQGAITL+YNDVPGTYGNNSGSFSV+IGKDQ
Sbjct  62   FCGALVMKIGNSGTIPVNTGLFRWVAPNNVQGAITLVYNDVPGTYGNNSGSFSVSIGKDQ  121

Query  121  S  121
            S
Sbjct  122  S  122


>PA-I galactophilic lectin [Pseudomonas aeruginosa]
Sequence ID: HCE6230768.1 Length: 122
Range 1: 2 to 122

Score:244 bits(622), Expect:5e-81, 
Method:Compositional matrix adjust., 
Identities:119/121(98%), Positives:120/121(99%), Gaps:0/121(0%)

Query  1    AWKGEVLANNEAGQVTSIIYNPGDVITIVAAGWASYGPTQKWGPQGDREHPDQGLICHDA  60
            AWKGEVLANNEA QVTSIIYNPGDVITIVAAGWASYGPTQKWGPQGDREHPDQGLICHDA
Sbjct  2    AWKGEVLANNEARQVTSIIYNPGDVITIVAAGWASYGPTQKWGPQGDREHPDQGLICHDA  61

Query  61   FCGALVMKIGNSGTIPVNTGLFRWVAPNNVQGAITLIYNDVPGTYGNNSGSFSVNIGKDQ  120
            FCGALVMKIGNSGTIPVNTGLFRWVAP+NVQGAITLIYNDVPGTYGNNSGSFSVNIGKDQ
Sbjct  62   FCGALVMKIGNSGTIPVNTGLFRWVAPSNVQGAITLIYNDVPGTYGNNSGSFSVNIGKDQ  121

Query  121  S  121
            S
Sbjct  122  S  122


>PA-I galactophilic lectin, partial [Pseudomonas aeruginosa]
Sequence ID: WP_126394712.1 Length: 120
>PA-I galactophilic lectin [Pseudomonas aeruginosa]
Sequence ID: HCK7253825.1 Length: 120
>PA-I galactophilic lectin [Pseudomonas aeruginosa]
Sequence ID: HEK3746032.1 Length: 120
>PA-I galactophilic lectin [Pseudomonas aeruginosa]
Sequence ID: HEP9322524.1 Length: 120 
Range 1: 2 to 120

Score:244 bits(622), Expect:5e-81, 
Method:Compositional matrix adjust., 
Identities:119/119(100%), Positives:119/119(100%), Gaps:0/119(0%)

Query  1    AWKGEVLANNEAGQVTSIIYNPGDVITIVAAGWASYGPTQKWGPQGDREHPDQGLICHDA  60
            AWKGEVLANNEAGQVTSIIYNPGDVITIVAAGWASYGPTQKWGPQGDREHPDQGLICHDA
Sbjct  2    AWKGEVLANNEAGQVTSIIYNPGDVITIVAAGWASYGPTQKWGPQGDREHPDQGLICHDA  61

Query  61   FCGALVMKIGNSGTIPVNTGLFRWVAPNNVQGAITLIYNDVPGTYGNNSGSFSVNIGKD  119
            FCGALVMKIGNSGTIPVNTGLFRWVAPNNVQGAITLIYNDVPGTYGNNSGSFSVNIGKD
Sbjct  62   FCGALVMKIGNSGTIPVNTGLFRWVAPNNVQGAITLIYNDVPGTYGNNSGSFSVNIGKD  120


>PA-I galactophilic lectin [Pseudomonas aeruginosa]
Sequence ID: WP_024917218.1 Length: 122
>PA-I galactophilic lectin [Pseudomonas aeruginosa]
Sequence ID: EIU1679920.1 Length: 122
>PA-I galactophilic lectin [Pseudomonas aeruginosa]
Sequence ID: EKV4567208.1 Length: 122
>lectin [Pseudomonas aeruginosa]
Sequence ID: KSD40168.1 Length: 122
>PA-I galactophilic lectin [Pseudomonas aeruginosa]
Sequence ID: MBH8873987.1 Length: 122
>PA-I galactophilic lectin [Pseudomonas aeruginosa]
Sequence ID: MBI8966345.1 Length: 122 
Range 1: 2 to 122

Score:244 bits(622), Expect:5e-81, 
Method:Compositional matrix adjust., 
Identities:118/121(98%), Positives:121/121(100%), Gaps:0/121(0%)

Query  1    AWKGEVLANNEAGQVTSIIYNPGDVITIVAAGWASYGPTQKWGPQGDREHPDQGLICHDA  60
            AWKGEVLANNEAGQ+TSIIYNPGDVITIVAAGWASYGPTQKWGPQGDREHPDQGLICHDA
Sbjct  2    AWKGEVLANNEAGQITSIIYNPGDVITIVAAGWASYGPTQKWGPQGDREHPDQGLICHDA  61

Query  61   FCGALVMKIGNSGTIPVNTGLFRWVAPNNVQGAITLIYNDVPGTYGNNSGSFSVNIGKDQ  120
            FCGALVMKIGNSGTIPVNTGLFRWVAPNNVQGAITLIYNDVPGTYGNNSGSF+V+IGKDQ
Sbjct  62   FCGALVMKIGNSGTIPVNTGLFRWVAPNNVQGAITLIYNDVPGTYGNNSGSFNVSIGKDQ  121

Query  121  S  121
            S
Sbjct  122  S  122


>Chain B, PA-I GALACTOPHILIC LECTIN [Pseudomonas aeruginosa PAO1]
Sequence ID: 4CP9_B Length: 121
>Chain C, PA-I GALACTOPHILIC LECTIN [Pseudomonas aeruginosa PAO1]
Sequence ID: 4CP9_C Length: 121
>Chain D, PA-I GALACTOPHILIC LECTIN [Pseudomonas aeruginosa PAO1]
Sequence ID: 4CP9_D Length: 121
>Chain D, PA-I GALACTOPHILIC LECTIN [Pseudomonas aeruginosa PAO1]
Sequence ID: 4CPB_D Length: 121 
Range 1: 1 to 121

Score:244 bits(622), Expect:5e-81, 
Method:Compositional matrix adjust., 
Identities:120/121(99%), Positives:120/121(99%), Gaps:0/121(0%)

Query  1    AWKGEVLANNEAGQVTSIIYNPGDVITIVAAGWASYGPTQKWGPQGDREHPDQGLICHDA  60
            AWKGEVLANNEAGQVTSIIYNPGDVITIVAAGWASYGPTQKWGPQGDREHPDQGLI HDA
Sbjct  1    AWKGEVLANNEAGQVTSIIYNPGDVITIVAAGWASYGPTQKWGPQGDREHPDQGLIXHDA  60

Query  61   FCGALVMKIGNSGTIPVNTGLFRWVAPNNVQGAITLIYNDVPGTYGNNSGSFSVNIGKDQ  120
            FCGALVMKIGNSGTIPVNTGLFRWVAPNNVQGAITLIYNDVPGTYGNNSGSFSVNIGKDQ
Sbjct  61   FCGALVMKIGNSGTIPVNTGLFRWVAPNNVQGAITLIYNDVPGTYGNNSGSFSVNIGKDQ  120

Query  121  S  121
            S
Sbjct  121  S  121


>PA-I galactophilic lectin [Pseudomonas aeruginosa]
Sequence ID: WP_124097644.1 Length: 122
>lectin [Pseudomonas aeruginosa]
Sequence ID: RPP05514.1 Length: 122 
Range 1: 2 to 122

Score:244 bits(622), Expect:5e-81, 
Method:Compositional matrix adjust., 
Identities:120/121(99%), Positives:120/121(99%), Gaps:0/121(0%)

Query  1    AWKGEVLANNEAGQVTSIIYNPGDVITIVAAGWASYGPTQKWGPQGDREHPDQGLICHDA  60
            AWKGEVLANNEAGQVTSIIYNPGDVITIVAAGWASYGPTQKWGPQGDREHPDQGLI HDA
Sbjct  2    AWKGEVLANNEAGQVTSIIYNPGDVITIVAAGWASYGPTQKWGPQGDREHPDQGLIXHDA  61

Query  61   FCGALVMKIGNSGTIPVNTGLFRWVAPNNVQGAITLIYNDVPGTYGNNSGSFSVNIGKDQ  120
            FCGALVMKIGNSGTIPVNTGLFRWVAPNNVQGAITLIYNDVPGTYGNNSGSFSVNIGKDQ
Sbjct  62   FCGALVMKIGNSGTIPVNTGLFRWVAPNNVQGAITLIYNDVPGTYGNNSGSFSVNIGKDQ  121

Query  121  S  121
            S
Sbjct  122  S  122


>PA-I galactophilic lectin [Pseudomonas aeruginosa]
Sequence ID: HBO4844324.1 Length: 122
Range 1: 2 to 122

Score:244 bits(622), Expect:5e-81, 
Method:Compositional matrix adjust., 
Identities:119/121(98%), Positives:120/121(99%), Gaps:0/121(0%)

Query  1    AWKGEVLANNEAGQVTSIIYNPGDVITIVAAGWASYGPTQKWGPQGDREHPDQGLICHDA  60
            AWKGEVLANNEAGQVTSIIYNPGDVITIVAAGWASYGPTQKWGPQGDREHPDQGLICHDA
Sbjct  2    AWKGEVLANNEAGQVTSIIYNPGDVITIVAAGWASYGPTQKWGPQGDREHPDQGLICHDA  61

Query  61   FCGALVMKIGNSGTIPVNTGLFRWVAPNNVQGAITLIYNDVPGTYGNNSGSFSVNIGKDQ  120
            FCGALVM IGNSGTIPVNTGLFRWVAP+NVQGAITLIYNDVPGTYGNNSGSFSVNIGKDQ
Sbjct  62   FCGALVMNIGNSGTIPVNTGLFRWVAPSNVQGAITLIYNDVPGTYGNNSGSFSVNIGKDQ  121

Query  121  S  121
            S
Sbjct  122  S  122


>PA-I galactophilic lectin [Pseudomonas aeruginosa]
Sequence ID: WP_061200390.1 Length: 122
>lectin [Pseudomonas aeruginosa]
Sequence ID: KXD93713.1 Length: 122 
Range 1: 2 to 122

Score:244 bits(622), Expect:5e-81, 
Method:Compositional matrix adjust., 
Identities:119/121(98%), Positives:120/121(99%), Gaps:0/121(0%)

Query  1    AWKGEVLANNEAGQVTSIIYNPGDVITIVAAGWASYGPTQKWGPQGDREHPDQGLICHDA  60
            AWKGEVLANNEA QVTSIIYNPGDVITIVAAGWASYGPTQKWGPQGDREHPDQGLICHDA
Sbjct  2    AWKGEVLANNEAEQVTSIIYNPGDVITIVAAGWASYGPTQKWGPQGDREHPDQGLICHDA  61

Query  61   FCGALVMKIGNSGTIPVNTGLFRWVAPNNVQGAITLIYNDVPGTYGNNSGSFSVNIGKDQ  120
            FCGALVMKIGNSGTIPVNTGLFRWVAP+NVQGAITLIYNDVPGTYGNNSGSFSVNIGKDQ
Sbjct  62   FCGALVMKIGNSGTIPVNTGLFRWVAPSNVQGAITLIYNDVPGTYGNNSGSFSVNIGKDQ  121

Query  121  S  121
            S
Sbjct  122  S  122


>PA-I galactophilic lectin [Pseudomonas aeruginosa]
Sequence ID: WP_121289395.1 Length: 122
>PA-I galactophilic lectin [Pseudomonas aeruginosa]
Sequence ID: MBG7425466.1 Length: 122
>PA-I galactophilic lectin [Pseudomonas aeruginosa]
Sequence ID: MBU5956904.1 Length: 122
>PA-I galactophilic lectin [Pseudomonas aeruginosa]
Sequence ID: MCT4936245.1 Length: 122
>PA-I galactophilic lectin [Pseudomonas aeruginosa]
Sequence ID: MDY1050777.1 Length: 122
>PA-I galactophilic lectin [Pseudomonas aeruginosa]
Sequence ID: MEB6160242.1 Length: 122 
Range 1: 2 to 122

Score:244 bits(622), Expect:6e-81, 
Method:Compositional matrix adjust., 
Identities:117/121(97%), Positives:121/121(100%), Gaps:0/121(0%)

Query  1    AWKGEVLANNEAGQVTSIIYNPGDVITIVAAGWASYGPTQKWGPQGDREHPDQGLICHDA  60
            AWKGEVLANNEAGQVTSIIYNPGDVITIVAAGWASYGPTQKWGPQGDREHPDQGLICHDA
Sbjct  2    AWKGEVLANNEAGQVTSIIYNPGDVITIVAAGWASYGPTQKWGPQGDREHPDQGLICHDA  61

Query  61   FCGALVMKIGNSGTIPVNTGLFRWVAPNNVQGAITLIYNDVPGTYGNNSGSFSVNIGKDQ  120
            FCGALVMKIG+SGTIP+NTGLFRWVAPNNVQGAITL+YNDVPGTYGNNSGSFSV+IGKDQ
Sbjct  62   FCGALVMKIGSSGTIPINTGLFRWVAPNNVQGAITLVYNDVPGTYGNNSGSFSVSIGKDQ  121

Query  121  S  121
            S
Sbjct  122  S  122


>lectin [Pseudomonas aeruginosa]
Sequence ID: MCO1668428.1 Length: 122
>lectin [Pseudomonas aeruginosa]
Sequence ID: MCO1767844.1 Length: 122 
Range 1: 2 to 122

Score:243 bits(621), Expect:6e-81, 
Method:Compositional matrix adjust., 
Identities:118/121(98%), Positives:120/121(99%), Gaps:0/121(0%)

Query  1    AWKGEVLANNEAGQVTSIIYNPGDVITIVAAGWASYGPTQKWGPQGDREHPDQGLICHDA  60
            AWKGEVLANNEAGQVTSIIYNPGDVITIVAAGWA YGPTQKWGPQGDREHPDQGLICHDA
Sbjct  2    AWKGEVLANNEAGQVTSIIYNPGDVITIVAAGWAGYGPTQKWGPQGDREHPDQGLICHDA  61

Query  61   FCGALVMKIGNSGTIPVNTGLFRWVAPNNVQGAITLIYNDVPGTYGNNSGSFSVNIGKDQ  120
            FCGALVMKIGNSGTIPVNTGLFRWVAPNNVQGAITL+YNDVPGTYGNNSGSFSV+IGKDQ
Sbjct  62   FCGALVMKIGNSGTIPVNTGLFRWVAPNNVQGAITLVYNDVPGTYGNNSGSFSVSIGKDQ  121

Query  121  S  121
            S
Sbjct  122  S  122


>PA-I galactophilic lectin [Pseudomonas aeruginosa]
Sequence ID: HCT2656578.1 Length: 122
Range 1: 2 to 122

Score:243 bits(621), Expect:7e-81, 
Method:Compositional matrix adjust., 
Identities:118/121(98%), Positives:120/121(99%), Gaps:0/121(0%)

Query  1    AWKGEVLANNEAGQVTSIIYNPGDVITIVAAGWASYGPTQKWGPQGDREHPDQGLICHDA  60
            AWKGEVLANNEAGQVTSIIYNPGDVITIVAAGWASYGPTQKWGPQGDREHPDQGLICHDA
Sbjct  2    AWKGEVLANNEAGQVTSIIYNPGDVITIVAAGWASYGPTQKWGPQGDREHPDQGLICHDA  61

Query  61   FCGALVMKIGNSGTIPVNTGLFRWVAPNNVQGAITLIYNDVPGTYGNNSGSFSVNIGKDQ  120
            FCGALVMKIGNSGTIPVNTGLFRWVAPNNVQGAI L+YNDVPGTYGNNSGSFSV+IGKDQ
Sbjct  62   FCGALVMKIGNSGTIPVNTGLFRWVAPNNVQGAIILVYNDVPGTYGNNSGSFSVSIGKDQ  121

Query  121  S  121
            S
Sbjct  122  S  122


>PA-I galactophilic lectin [Pseudomonas aeruginosa]
Sequence ID: WP_136334106.1 Length: 122
Range 1: 2 to 122

Score:243 bits(621), Expect:8e-81, 
Method:Compositional matrix adjust., 
Identities:119/121(98%), Positives:119/121(98%), Gaps:0/121(0%)

Query  1    AWKGEVLANNEAGQVTSIIYNPGDVITIVAAGWASYGPTQKWGPQGDREHPDQGLICHDA  60
            AWKGEVLANNEAGQVTSIIYNPGDVITIVAAGWASYGPTQKWGPQGDREHPDQGLICHDA
Sbjct  2    AWKGEVLANNEAGQVTSIIYNPGDVITIVAAGWASYGPTQKWGPQGDREHPDQGLICHDA  61

Query  61   FCGALVMKIGNSGTIPVNTGLFRWVAPNNVQGAITLIYNDVPGTYGNNSGSFSVNIGKDQ  120
            FCGALVMKIGNSGTIPVNTG FRWVAPNNVQGAITLIYNDVPGTYGNNSGSFS NIGKDQ
Sbjct  62   FCGALVMKIGNSGTIPVNTGXFRWVAPNNVQGAITLIYNDVPGTYGNNSGSFSXNIGKDQ  121

Query  121  S  121
            S
Sbjct  122  S  122


>PA-I galactophilic lectin [Pseudomonas aeruginosa]
Sequence ID: WCV16063.1 Length: 122
Range 1: 2 to 122

Score:243 bits(620), Expect:1e-80, 
Method:Compositional matrix adjust., 
Identities:119/121(98%), Positives:120/121(99%), Gaps:0/121(0%)

Query  1    AWKGEVLANNEAGQVTSIIYNPGDVITIVAAGWASYGPTQKWGPQGDREHPDQGLICHDA  60
            AWKGEVLANNEAGQVTSIIYNPGDVITIVAAGWASYGPTQKWGPQGDREHP QGLICHDA
Sbjct  2    AWKGEVLANNEAGQVTSIIYNPGDVITIVAAGWASYGPTQKWGPQGDREHPGQGLICHDA  61

Query  61   FCGALVMKIGNSGTIPVNTGLFRWVAPNNVQGAITLIYNDVPGTYGNNSGSFSVNIGKDQ  120
            FCGALVMKIGNSGTIPVNTGLFRWVAP+NVQGAITLIYNDVPGTYGNNSGSFSVNIGKDQ
Sbjct  62   FCGALVMKIGNSGTIPVNTGLFRWVAPSNVQGAITLIYNDVPGTYGNNSGSFSVNIGKDQ  121

Query  121  S  121
            S
Sbjct  122  S  122


		
```
