## Supplementary material for "Identification of Human Gut Microbiome–Derived Peptides Targeting Biofilm-Specific Lectin Proteins of *Pseudomonas aeruginosa*": ML_tree.txt

```
(((((((((((((((((((((((((((((((((((((((((((((((((MCO2006554.1_lectin_Pseudomonas_aeruginosa:0.01227486,WP_126394712.1_PA-I_galactophilic_lectin_partial_Pseudomonas_aeruginosa:0.00002014):0.00002014,WP_264985910.1_PA-I_galactophilic_lectin_Pseudomonas_aeruginosa:0.00002014):0.01217997,WP_134611394.1_PA-I_galactophilic_lectin_Pseudomonas_aeruginosa:0.00816656):0.00002014,'WP 003102492.1 MULTISPECIES: PA-I galactophilic lectin Pseudomonas':0.00002014):0.00002014,(WP_003143856.1_PA-I_galactophilic_lectin_Pseudomonas_aeruginosa:0.00429059,WP_132766221.1_PA-I_galactophilic_lectin_Pseudomonas_aeruginosa:0.00004029):0.00386508):0.00002014,(MBG4092853.1_PA-I_galactophilic_lectin_Pseudomonas_aeruginosa:0.00002014,MDF5814361.1_PA-I_galactophilic_lectin_Pseudomonas_aeruginosa:0.00813232):0.00815658):0.00002014,(WP_043093682.1_PA-I_galactophilic_lectin_Pseudomonas_aeruginosa:0.00002014,WP_134308031.1_PA-I_galactophilic_lectin_Pseudomonas_aeruginosa:0.00002014):0.00814677):0.00002014,HCD6621612.1_PA-I_galactophilic_lectin_Pseudomonas_aeruginosa:0.00815399):0.00002014,WP_049296351.1_PA-I_galactophilic_lectin_Pseudomonas_aeruginosa:0.00818497):0.00002014,HBN9840037.1_PA-I_galactophilic_lectin_Pseudomonas_aeruginosa:0.00816478):0.00002014,HCI2724534.1_PA-I_galactophilic_lectin_Pseudomonas_aeruginosa:0.00815788):0.00002014,HCI3980055.1_PA-I_galactophilic_lectin_Pseudomonas_aeruginosa:0.00816904):0.00002014,HEH8529164.1_PA-I_galactophilic_lectin_Pseudomonas_aeruginosa:0.00814901):0.00002014,WP_087823692.1_PA-I_galactophilic_lectin_Pseudomonas_aeruginosa:0.00815545):0.00002014,WP_248766492.1_PA-I_galactophilic_lectin_Pseudomonas_aeruginosa:0.00818545):0.00002014,WP_264993491.1_PA-I_galactophilic_lectin_Pseudomonas_aeruginosa:0.00816171):0.00002014,WP_034075801.1_PA-I_galactophilic_lectin_Pseudomonas_aeruginosa:0.00814650):0.00002014,WP_181260549.1_PA-I_galactophilic_lectin_Pseudomonas_aeruginosa:0.00815372):0.00002014,WP_073657689.1_PA-I_galactophilic_lectin_Pseudomonas_aeruginosa:0.00815372):0.00002014,MDP5773913.1_PA-I_galactophilic_lectin_Pseudomonas_aeruginosa:0.00815372):0.00002014,MDF5887048.1_PA-I_galactophilic_lectin_Pseudomonas_aeruginosa:0.00816600):0.00002014,MCO3733525.1_lectin_Pseudomonas_aeruginosa:0.00814331):0.00002014,HBO4330797.1_PA-I_galactophilic_lectin_Pseudomonas_aeruginosa:0.00816000):0.00002014,WP_223699503.1_PA-I_galactophilic_lectin_Pseudomonas_aeruginosa:0.00816877):0.00002014,WP_180361558.1_PA-I_galactophilic_lectin_Pseudomonas_aeruginosa:0.00813072):0.00002014,HDZ6670329.1_PA-I_galactophilic_lectin_Pseudomonas_aeruginosa:0.00819731):0.00002014,WP_031280363.1_PA-I_galactophilic_lectin_Pseudomonas_aeruginosa:0.00814828):0.00002014,WP_121497236.1_PA-I_galactophilic_lectin_Pseudomonas_aeruginosa:0.00815399):0.00002014,MBI8614724.1_PA-I_galactophilic_lectin_Pseudomonas_aeruginosa:0.00814677):0.00002014,HCA7894916.1_PA-I_galactophilic_lectin_Pseudomonas_aeruginosa:0.00816155):0.00002014,'WP 023087447.1 MULTISPECIES: PA-I galactophilic lectin Pseudomonas':0.00819021):0.00002014,(WP_249480480.1_PA-I_galactophilic_lectin_Pseudomonas_aeruginosa:0.00574879,MCS8282203.1_PA-I_galactophilic_lectin_Pseudomonas_aeruginosa:0.00591466):0.00463905):0.00002014,MCS7523216.1_PA-I_galactophilic_lectin_Pseudomonas_aeruginosa:0.00814807):0.00002014,(WP_124175915.1_PA-I_galactophilic_lectin_Pseudomonas_aeruginosa:0.00688131,HEJ4728747.1_PA-I_galactophilic_lectin_Pseudomonas_aeruginosa:0.00509180):0.00433543):0.00002014,MBG4631159.1_PA-I_galactophilic_lectin_Pseudomonas_aeruginosa:0.00816514):0.00002014,WP_124120627.1_PA-I_galactophilic_lectin_Pseudomonas_aeruginosa:0.00817933):0.00002014,MBG5078365.1_PA-I_galactophilic_lectin_Pseudomonas_aeruginosa:0.00814243):0.00002014,(MCO3471079.1_lectin_Pseudomonas_aeruginosa:0.00581236,WP_129592490.1_PA-I_galactophilic_lectin_Pseudomonas_aeruginosa:0.00511034):0.00539530):0.00002014,HBP0089964.1_lectin_Pseudomonas_aeruginosa:0.00814243):0.00002014,WP_121195576.1_PA-I_galactophilic_lectin_Pseudomonas_aeruginosa:0.00818345):0.00002014,HCG0899013.1_PA-I_galactophilic_lectin_Pseudomonas_aeruginosa:0.00816079):0.00002014,HEJ1101928.1_PA-I_galactophilic_lectin_Pseudomonas_aeruginosa:0.00815706):0.00002014,WP_134305297.1_PA-I_galactophilic_lectin_Pseudomonas_aeruginosa:0.00815402):0.00002014,MCO2280238.1_lectin_Pseudomonas_aeruginosa:0.00818070):0.00002014,WP_124204242.1_PA-I_galactophilic_lectin_Pseudomonas_aeruginosa:0.00817429):0.00002014,(WP_198341356.1_PA-I_galactophilic_lectin_Pseudomonas_aeruginosa:0.00002014,MCO4017752.1_lectin_Pseudomonas_aeruginosa:0.00813870):0.00815050):0.00002014,(HCF1763515.1_PA-I_galactophilic_lectin_Pseudomonas_aeruginosa:0.00243176,WP_070743175.1_PA-I_galactophilic_lectin_Pseudomonas_aeruginosa:0.00666278):0.00715621):0.00002014,WP_031671041.1_PA-I_galactophilic_lectin_Pseudomonas_aeruginosa:0.00826991):0.00002014,(WP_337721616.1_PA-I_galactophilic_lectin_Pseudomonas_aeruginosa:0.00815766,((('WP 023085310.1 MULTISPECIES: PA-I galactophilic lectin Pseudomonas':0.00002014,WP_033996152.1_PA-I_galactophilic_lectin_Pseudomonas_aeruginosa:0.00809368):0.00002014,WP_134604808.1_PA-I_galactophilic_lectin_Pseudomonas_aeruginosa:0.00812400):0.00813002,((((((((('WP 003090046.1 MULTISPECIES: PA-I galactophilic lectin Pseudomonas':0.00002014,WP_132578389.1_PA-I_galactophilic_lectin_Pseudomonas_aeruginosa:0.00002014):0.00002014,(HCE6230768.1_PA-I_galactophilic_lectin_Pseudomonas_aeruginosa:0.00812604,WP_061200390.1_PA-I_galactophilic_lectin_Pseudomonas_aeruginosa:0.00814290):0.00002014):0.00002014,WCV16063.1_PA-I_galactophilic_lectin_Pseudomonas_aeruginosa:0.00817423):0.00002014,HBO4844324.1_PA-I_galactophilic_lectin_Pseudomonas_aeruginosa:0.00813147):0.00002014,HBN9195495.1_PA-I_galactophilic_lectin_Pseudomonas_aeruginosa:0.00814514):0.00002014,HEQ3654070.1_PA-I_galactophilic_lectin_Pseudomonas_aeruginosa:0.00815103):0.00002014,HCE5934666.1_PA-I_galactophilic_lectin_Pseudomonas_aeruginosa:0.00814005):0.00002014,(MBG7075183.1_PA-I_galactophilic_lectin_Pseudomonas_aeruginosa:0.00002014,MCO3076061.1_lectin_Pseudomonas_aeruginosa:0.01633583):0.00814767):0.00814865,((WP_128695944.1_PA-I_galactophilic_lectin_Pseudomonas_aeruginosa:0.00426183,WP_136334106.1_PA-I_galactophilic_lectin_Pseudomonas_aeruginosa:0.00002014):0.00387818,(((MBG3975816.1_PA-I_galactophilic_lectin_Pseudomonas_aeruginosa:0.00541090,WP_124097644.1_PA-I_galactophilic_lectin_Pseudomonas_aeruginosa:0.00002014):0.00108782,4CP9_B_Chain_B_PA-I_GALACTOPHILIC_LECTIN_Pseudomonas_aeruginosa_PAO1:0.00004029):0.00164011,(WP_124123354.1_PA-I_galactophilic_lectin_Pseudomonas_aeruginosa:0.00002014,(WP_134233170.1_PA-I_galactophilic_lectin_Pseudomonas_aeruginosa:0.00002014,(WP_128569516.1_PA-I_galactophilic_lectin_Pseudomonas_aeruginosa:0.00002014,(WP_124148742.1_PA-I_galactophilic_lectin_Pseudomonas_aeruginosa:0.00002014,(WP_124131848.1_PA-I_galactophilic_lectin_Pseudomonas_aeruginosa:0.00002014,(WP_124130940.1_PA-I_galactophilic_lectin_Pseudomonas_aeruginosa:0.00002014,((1L7L_A_Chain_A_PA-I_galactophilic_lectin_Pseudomonas_aeruginosa:0.00002014,AAT49409.1_PA2570_partial_synthetic_construct:0.00002014):0.00002014,(HEP8300956.1_PA-I_galactophilic_lectin_Pseudomonas_aeruginosa:0.00002014,(WP_043502589.1_PA-I_galactophilic_lectin_Pseudomonas_aeruginosa:0.00002014,HBP5878532.1_lectin_Pseudomonas_aeruginosa:0.00820370):0.00382324):0.00435946):0.00002014):0.00002014):0.00002014):0.00002014):0.00002014):0.00002014):0.00002014):0.00002014):0.00002014):0.00002014):0.00002014):0.00002014,(EKM6333526.1_PA-I_galactophilic_lectin_Pseudomonas_aeruginosa:0.00002014,(((ALG63031.1_galactophilic_lectin_LecA_type-5_Pseudomonas_aeruginosa:0.00002014,WP_024917218.1_PA-I_galactophilic_lectin_Pseudomonas_aeruginosa:0.00814648):0.00815059,WP_043548186.1_PA-I_galactophilic_lectin_Pseudomonas_aeruginosa:0.00002014):0.00815294,((WP_114232177.1_PA-I_galactophilic_lectin_Pseudomonas_aeruginosa:0.00002014,WP_121289395.1_PA-I_galactophilic_lectin_Pseudomonas_aeruginosa:0.00812932):0.00814232,(WP_272552310.1_PA-I_galactophilic_lectin_Pseudomonas_aeruginosa:0.00814892,(MCO1668428.1_lectin_Pseudomonas_aeruginosa:0.00818419,(HCT2656578.1_PA-I_galactophilic_lectin_Pseudomonas_aeruginosa:0.00815823,('WP 033978136.1 MULTISPECIES: PA-I galactophilic lectin Pseudomonas':0.00004029,(HEB0686804.1_PA-I_galactophilic_lectin_Pseudomonas_aeruginosa:0.00813992,WP_134599854.1_PA-I_galactophilic_lectin_Pseudomonas_aeruginosa:0.00814229):0.00002014):0.00002014):0.00002014):0.00002014):0.00002014):0.00004029):0.00815295):0.00815052);
```
