## Supplementary material for "Identification of Human Gut Microbiome–Derived Peptides Targeting Biofilm-Specific Lectin Proteins of *Pseudomonas aeruginosa*": 1000_blast_output.txt

```
RID: 74VCSVNB013	
Job Title:6YOH_1|Chains A, B, C, D|PA-I galactophilic...				
Program: BLASTP 
Query: 6YOH_1|Chains A, B, C, D|PA-I galactophilic lectin|Pseudomonas aeruginosa PAO1 (208964) ID: lcl|Query_637487(amino acid) Length: 121
Database: nr All non-redundant GenBank CDS translations+PDB+SwissProt+PIR+PRF excluding environmental samples from WGS projects
	
Sequences producing significant alignments:
                                                                  Scientific      Common                     Max    Total Query   E   Per.   Acc.                        
Description                                                       Name            Name            Taxid      Score  Score cover Value Ident  Len        Accession        
PA-I galactophilic lectin [Pseudomonas]                           Pseudomonas     NA              286        248    248   100%  2e-82 100.00 122        WP_003102492.1   
Chain A, PA-I galactophilic lectin [Pseudomonas aeruginosa]       Pseudomonas ... NA              287        247    247   100%  2e-82 100.00 121        1L7L_A           
PA2570 [synthetic construct]                                      synthetic co... NA              32630      247    247   100%  2e-82 100.00 123        AAT49409.1       
PA-I galactophilic lectin [Pseudomonas aeruginosa]                Pseudomonas ... NA              287        247    247   100%  2e-82 99.17  122        WP_198341356.1   
PA-I galactophilic lectin [Pseudomonas aeruginosa]                Pseudomonas ... NA              287        247    247   100%  2e-82 99.17  122        EKM6333526.1     
PA-I galactophilic lectin [Pseudomonas aeruginosa]                Pseudomonas ... NA              287        247    247   100%  3e-82 99.17  122        WP_128695944.1   
PA-I galactophilic lectin [Pseudomonas aeruginosa]                Pseudomonas ... NA              287        247    247   100%  3e-82 99.17  122        WP_043093682.1   
PA-I galactophilic lectin [Pseudomonas aeruginosa]                Pseudomonas ... NA              287        247    247   100%  3e-82 99.17  122        WP_034075801.1   
PA-I galactophilic lectin [Pseudomonas aeruginosa]                Pseudomonas ... NA              287        247    247   100%  3e-82 99.17  122        MBI8614724.1     
PA-I galactophilic lectin [Pseudomonas]                           Pseudomonas     NA              286        247    247   100%  3e-82 99.17  122        WP_023087447.1   
PA-I galactophilic lectin [Pseudomonas aeruginosa]                Pseudomonas ... NA              287        246    246   100%  4e-82 99.17  122        MBG4092853.1     
PA-I galactophilic lectin [Pseudomonas aeruginosa]                Pseudomonas ... NA              287        246    246   100%  5e-82 99.17  122        WP_249480480.1   
PA-I galactophilic lectin [Pseudomonas aeruginosa]                Pseudomonas ... NA              287        246    246   100%  5e-82 99.17  122        WP_121497236.1   
PA-I galactophilic lectin [Pseudomonas aeruginosa]                Pseudomonas ... NA              287        246    246   100%  5e-82 99.17  122        WP_181260549.1   
PA-I galactophilic lectin [Pseudomonas aeruginosa]                Pseudomonas ... NA              287        246    246   100%  5e-82 99.17  122        WP_073657689.1   
TPA: PA-I galactophilic lectin [Pseudomonas aeruginosa]           Pseudomonas ... NA              287        246    246   100%  5e-82 99.17  122        HCD6621612.1     
PA-I galactophilic lectin [Pseudomonas aeruginosa]                Pseudomonas ... NA              287        246    246   100%  5e-82 99.17  122        MDP5773913.1     
PA-I galactophilic lectin [Pseudomonas aeruginosa]                Pseudomonas ... NA              287        246    246   100%  5e-82 99.17  122        WP_134611394.1   
PA-I galactophilic lectin [Pseudomonas]                           Pseudomonas     NA              286        246    246   100%  6e-82 99.17  122        WP_003090046.1   
TPA: PA-I galactophilic lectin [Pseudomonas aeruginosa]           Pseudomonas ... NA              287        246    246   100%  6e-82 99.17  122        HEH8529164.1     
PA-I galactophilic lectin [Pseudomonas aeruginosa]                Pseudomonas ... NA              287        246    246   100%  6e-82 99.17  122        MDF5887048.1     
TPA: PA-I galactophilic lectin [Pseudomonas aeruginosa]           Pseudomonas ... NA              287        246    246   100%  6e-82 99.17  122        HCI2724534.1     
PA-I galactophilic lectin [Pseudomonas aeruginosa]                Pseudomonas ... NA              287        246    246   100%  6e-82 99.17  122        WP_337721616.1   
PA-I galactophilic lectin [Pseudomonas aeruginosa]                Pseudomonas ... NA              287        246    246   100%  7e-82 98.35  122        MDF5814361.1     
PA-I galactophilic lectin [Pseudomonas]                           Pseudomonas     NA              286        246    246   100%  7e-82 99.17  122        WP_023085310.1   
TPA: PA-I galactophilic lectin [Pseudomonas aeruginosa]           Pseudomonas ... NA              287        246    246   99%   7e-82 100.00 121        HEP8300956.1     
lectin [Pseudomonas aeruginosa]                                   Pseudomonas ... NA              287        246    246   100%  7e-82 99.17  122        MCO3733525.1     
PA-I galactophilic lectin [Pseudomonas aeruginosa]                Pseudomonas ... NA              287        246    246   100%  7e-82 99.17  122        WP_264993491.1   
TPA: PA-I galactophilic lectin [Pseudomonas aeruginosa]           Pseudomonas ... NA              287        246    246   100%  7e-82 99.17  122        HCA7894916.1     
PA-I galactophilic lectin [Pseudomonas aeruginosa]                Pseudomonas ... NA              287        246    246   100%  7e-82 99.17  122        WP_003143856.1   
PA-I galactophilic lectin [Pseudomonas aeruginosa]                Pseudomonas ... NA              287        246    246   100%  7e-82 99.17  122        MCS8282203.1     
TPA: PA-I galactophilic lectin [Pseudomonas aeruginosa]           Pseudomonas ... NA              287        246    246   100%  7e-82 99.17  122        HBO4330797.1     
PA-I galactophilic lectin [Pseudomonas aeruginosa]                Pseudomonas ... NA              287        246    246   100%  8e-82 99.17  122        WP_223699503.1   
TPA: PA-I galactophilic lectin [Pseudomonas aeruginosa]           Pseudomonas ... NA              287        246    246   100%  8e-82 99.17  122        HCI3980055.1     
PA-I galactophilic lectin [Pseudomonas aeruginosa]                Pseudomonas ... NA              287        246    246   100%  8e-82 99.17  122        WP_180361558.1   
PA-I galactophilic lectin [Pseudomonas aeruginosa]                Pseudomonas ... NA              287        246    246   100%  8e-82 99.17  122        WP_087823692.1   
TPA: PA-I galactophilic lectin [Pseudomonas aeruginosa]           Pseudomonas ... NA              287        246    246   100%  8e-82 99.17  122        HDZ6670329.1     
PA-I galactophilic lectin [Pseudomonas aeruginosa]                Pseudomonas ... NA              287        246    246   99%   8e-82 100.00 122        WP_043502589.1   
PA-I galactophilic lectin [Pseudomonas aeruginosa]                Pseudomonas ... NA              287        246    246   100%  9e-82 99.17  122        WP_134233170.1   
PA-I galactophilic lectin [Pseudomonas]                           Pseudomonas     NA              286        246    246   100%  9e-82 98.35  122        WP_033978136.1   
PA-I galactophilic lectin [Pseudomonas aeruginosa]                Pseudomonas ... NA              287        246    246   100%  9e-82 99.17  122        WP_264985910.1   
PA-I galactophilic lectin [Pseudomonas aeruginosa]                Pseudomonas ... NA              287        246    246   100%  9e-82 99.17  122        WP_128569516.1   
PA-I galactophilic lectin [Pseudomonas aeruginosa]                Pseudomonas ... NA              287        246    246   100%  9e-82 99.17  122        WP_031280363.1   
PA-I galactophilic lectin [Pseudomonas aeruginosa]                Pseudomonas ... NA              287        246    246   100%  9e-82 99.17  122        WP_124148742.1   
PA-I galactophilic lectin [Pseudomonas aeruginosa]                Pseudomonas ... NA              287        246    246   100%  9e-82 99.17  122        MCS7523216.1     
PA-I galactophilic lectin [Pseudomonas aeruginosa]                Pseudomonas ... NA              287        246    246   100%  9e-82 99.17  122        WP_124131848.1   
PA-I galactophilic lectin [Pseudomonas aeruginosa]                Pseudomonas ... NA              287        246    246   100%  9e-82 99.17  122        MBG4631159.1     
TPA: PA-I galactophilic lectin [Pseudomonas aeruginosa]           Pseudomonas ... NA              287        246    246   100%  1e-81 99.17  122        HBN9840037.1     
PA-I galactophilic lectin [Pseudomonas aeruginosa]                Pseudomonas ... NA              287        246    246   100%  1e-81 99.17  122        WP_248766492.1   
PA-I galactophilic lectin [Pseudomonas aeruginosa]                Pseudomonas ... NA              287        246    246   100%  1e-81 99.17  122        WP_124123354.1   
PA-I galactophilic lectin [Pseudomonas aeruginosa]                Pseudomonas ... NA              287        245    245   100%  1e-81 99.17  122        WP_132766221.1   
PA-I galactophilic lectin [Pseudomonas aeruginosa]                Pseudomonas ... NA              287        245    245   100%  1e-81 99.17  122        WP_124120627.1   
PA-I galactophilic lectin [Pseudomonas aeruginosa]                Pseudomonas ... NA              287        245    245   100%  1e-81 99.17  122        MBG5078365.1     
TPA: lectin [Pseudomonas aeruginosa]                              Pseudomonas ... NA              287        245    245   100%  1e-81 99.17  122        HBP0089964.1     
TPA: PA-I galactophilic lectin [Pseudomonas aeruginosa]           Pseudomonas ... NA              287        245    245   100%  1e-81 99.17  122        HCF1763515.1     
PA-I galactophilic lectin [Pseudomonas aeruginosa]                Pseudomonas ... NA              287        245    245   100%  1e-81 99.17  122        WP_124130940.1   
PA-I galactophilic lectin [Pseudomonas aeruginosa]                Pseudomonas ... NA              287        245    245   100%  2e-81 99.17  122        WP_121195576.1   
PA-I galactophilic lectin [Pseudomonas aeruginosa]                Pseudomonas ... NA              287        245    245   100%  2e-81 99.17  122        WP_070743175.1   
TPA: PA-I galactophilic lectin [Pseudomonas aeruginosa]           Pseudomonas ... NA              287        245    245   100%  2e-81 97.52  122        HEB0686804.1     
PA-I galactophilic lectin [Pseudomonas aeruginosa]                Pseudomonas ... NA              287        245    245   100%  2e-81 99.17  122        WP_031671041.1   
PA-I galactophilic lectin [Pseudomonas aeruginosa]                Pseudomonas ... NA              287        245    245   100%  2e-81 99.17  122        WP_134604808.1   
lectin [Pseudomonas aeruginosa]                                   Pseudomonas ... NA              287        245    245   100%  2e-81 99.17  126        MCO2006554.1     
TPA: PA-I galactophilic lectin [Pseudomonas aeruginosa]           Pseudomonas ... NA              287        245    245   100%  2e-81 99.17  122        HCG0899013.1     
PA-I galactophilic lectin [Pseudomonas aeruginosa]                Pseudomonas ... NA              287        245    245   100%  2e-81 99.17  122        WP_124175915.1   
lectin [Pseudomonas aeruginosa]                                   Pseudomonas ... NA              287        245    245   100%  2e-81 99.17  122        MCO3471079.1     
TPA: PA-I galactophilic lectin [Pseudomonas aeruginosa]           Pseudomonas ... NA              287        245    245   100%  2e-81 99.17  122        HEJ4728747.1     
TPA: PA-I galactophilic lectin [Pseudomonas aeruginosa]           Pseudomonas ... NA              287        245    245   100%  2e-81 98.35  122        HCE5934666.1     
lectin [Pseudomonas aeruginosa]                                   Pseudomonas ... NA              287        245    245   100%  2e-81 98.35  122        MCO4017752.1     
PA-I galactophilic lectin [Pseudomonas aeruginosa]                Pseudomonas ... NA              287        244    244   100%  2e-81 98.35  122        WP_134308031.1   
PA-I galactophilic lectin [Pseudomonas aeruginosa]                Pseudomonas ... NA              287        244    244   100%  2e-81 98.35  122        MBG7075183.1     
PA-I galactophilic lectin [Pseudomonas aeruginosa]                Pseudomonas ... NA              287        244    244   100%  2e-81 99.17  122        WP_049296351.1   
TPA: PA-I galactophilic lectin [Pseudomonas aeruginosa]           Pseudomonas ... NA              287        244    244   100%  3e-81 99.17  122        HEJ1101928.1     
PA-I galactophilic lectin [Pseudomonas aeruginosa]                Pseudomonas ... NA              287        244    244   100%  3e-81 98.35  122        WP_033996152.1   
TPA: PA-I galactophilic lectin [Pseudomonas aeruginosa]           Pseudomonas ... NA              287        244    244   99%   3e-81 99.17  122        HBN9195495.1     
TPA: lectin [Pseudomonas aeruginosa]                              Pseudomonas ... NA              287        244    244   99%   3e-81 99.17  122        HBP5878532.1     
TPA: PA-I galactophilic lectin [Pseudomonas aeruginosa]           Pseudomonas ... NA              287        244    244   100%  3e-81 98.35  122        HEQ3654070.1     
lectin [Pseudomonas aeruginosa]                                   Pseudomonas ... NA              287        244    244   99%   3e-81 99.17  122        MCO3076061.1     
galactophilic lectin LecA type-5 [Pseudomonas aeruginosa]         Pseudomonas ... NA              287        244    244   100%  3e-81 98.35  122        ALG63031.1       
lectin [Pseudomonas aeruginosa]                                   Pseudomonas ... NA              287        244    244   100%  3e-81 99.17  122        MCO2280238.1     
PA-I galactophilic lectin [Pseudomonas aeruginosa]                Pseudomonas ... NA              287        244    244   100%  3e-81 99.17  122        WP_129592490.1   
PA-I galactophilic lectin [Pseudomonas aeruginosa]                Pseudomonas ... NA              287        244    244   100%  3e-81 99.17  122        WP_134305297.1   
PA-I galactophilic lectin [Pseudomonas aeruginosa]                Pseudomonas ... NA              287        244    244   100%  4e-81 98.35  122        WP_132578389.1   
PA-I galactophilic lectin [Pseudomonas aeruginosa]                Pseudomonas ... NA              287        244    244   100%  4e-81 97.52  122        WP_114232177.1   
PA-I galactophilic lectin [Pseudomonas aeruginosa]                Pseudomonas ... NA              287        244    244   100%  4e-81 97.52  122        WP_134599854.1   
PA-I galactophilic lectin [Pseudomonas aeruginosa]                Pseudomonas ... NA              287        244    244   100%  4e-81 97.52  122        WP_043548186.1   
PA-I galactophilic lectin [Pseudomonas aeruginosa]                Pseudomonas ... NA              287        244    244   100%  4e-81 99.17  122        MBG3975816.1     
PA-I galactophilic lectin [Pseudomonas aeruginosa]                Pseudomonas ... NA              287        244    244   100%  4e-81 99.17  122        WP_124204242.1   
PA-I galactophilic lectin [Pseudomonas aeruginosa]                Pseudomonas ... NA              287        244    244   100%  5e-81 97.52  122        WP_272552310.1   
TPA: PA-I galactophilic lectin [Pseudomonas aeruginosa]           Pseudomonas ... NA              287        244    244   100%  5e-81 98.35  122        HCE6230768.1     
PA-I galactophilic lectin [Pseudomonas aeruginosa]                Pseudomonas ... NA              287        244    244   98%   5e-81 100.00 120        WP_126394712.1   
PA-I galactophilic lectin [Pseudomonas aeruginosa]                Pseudomonas ... NA              287        244    244   100%  5e-81 97.52  122        WP_024917218.1   
Chain B, PA-I GALACTOPHILIC LECTIN [Pseudomonas aeruginosa PAO1]  Pseudomonas ... NA              208964     244    244   100%  5e-81 99.17  121        4CP9_B           
PA-I galactophilic lectin [Pseudomonas aeruginosa]                Pseudomonas ... NA              287        244    244   100%  5e-81 99.17  122        WP_124097644.1   
TPA: PA-I galactophilic lectin [Pseudomonas aeruginosa]           Pseudomonas ... NA              287        244    244   100%  5e-81 98.35  122        HBO4844324.1     
PA-I galactophilic lectin [Pseudomonas aeruginosa]                Pseudomonas ... NA              287        244    244   100%  5e-81 98.35  122        WP_061200390.1   
PA-I galactophilic lectin [Pseudomonas aeruginosa]                Pseudomonas ... NA              287        244    244   100%  6e-81 96.69  122        WP_121289395.1   
lectin [Pseudomonas aeruginosa]                                   Pseudomonas ... NA              287        243    243   100%  6e-81 97.52  122        MCO1668428.1     
TPA: PA-I galactophilic lectin [Pseudomonas aeruginosa]           Pseudomonas ... NA              287        243    243   100%  7e-81 97.52  122        HCT2656578.1     
PA-I galactophilic lectin [Pseudomonas aeruginosa]                Pseudomonas ... NA              287        243    243   100%  8e-81 98.35  122        WP_136334106.1   
PA-I galactophilic lectin [Pseudomonas aeruginosa]                Pseudomonas ... NA              287        243    243   100%  1e-80 98.35  122        WCV16063.1       
PA-I galactophilic lectin [Pseudomonas aeruginosa]                Pseudomonas ... NA              287        243    243   100%  1e-80 97.52  122        WP_331705217.1   
PA-I galactophilic lectin [Pseudomonas aeruginosa]                Pseudomonas ... NA              287        243    243   100%  1e-80 96.69  122        WP_263957498.1   
PA-I galactophilic lectin [Pseudomonas aeruginosa]                Pseudomonas ... NA              287        243    243   100%  1e-80 97.52  122        WP_132711657.1   
LecA/PA-IL family lectin [Pseudomonas aeruginosa]                 Pseudomonas ... NA              287        243    243   98%   2e-80 100.00 133        MDF5908747.1     
TPA: PA-I galactophilic lectin [Pseudomonas aeruginosa]           Pseudomonas ... NA              287        242    242   98%   2e-80 99.16  120        HEP9820417.1     
TPA: PA-I galactophilic lectin [Pseudomonas aeruginosa]           Pseudomonas ... NA              287        241    241   100%  4e-80 95.87  122        HCR1748714.1     
PA-I galactophilic lectin [Pseudomonas aeruginosa]                Pseudomonas ... NA              287        241    241   100%  5e-80 96.69  122        WP_221921280.1   
TPA: PA-I galactophilic lectin [Pseudomonas aeruginosa]           Pseudomonas ... NA              287        241    241   97%   5e-80 100.00 119        HDQ8069746.1     
PA-I galactophilic lectin [Pseudomonas aeruginosa]                Pseudomonas ... NA              287        241    241   100%  5e-80 96.69  122        WP_110193833.1   
PA-I galactophilic lectin [Pseudomonas aeruginosa]                Pseudomonas ... NA              287        241    241   100%  5e-80 96.69  122        WP_349755832.1   
lectin [Pseudomonas aeruginosa]                                   Pseudomonas ... NA              287        241    241   100%  6e-80 97.52  122        MCO3758547.1     
Chain A, PA-I GALACTOPHILIC LECTIN [Pseudomonas aeruginosa PAO1]  Pseudomonas ... NA              208964     240    240   100%  1e-79 98.35  121        4CP9_A           
TPA: PA-I galactophilic lectin [Pseudomonas aeruginosa]           Pseudomonas ... NA              287        238    238   95%   1e-78 100.00 117        HEP9810339.1     
TPA: PA-I galactophilic lectin [Pseudomonas aeruginosa]           Pseudomonas ... NA              287        236    236   95%   6e-78 100.00 116        HEP9889039.1     
TPA: PA-I galactophilic lectin [Pseudomonas aeruginosa]           Pseudomonas ... NA              287        234    234   94%   3e-77 100.00 115        HBO2777310.1     
TPA: PA-I galactophilic lectin [Pseudomonas aeruginosa]           Pseudomonas ... NA              287        233    233   93%   1e-76 100.00 114        HCL3184391.1     
PA-I galactophilic lectin [Pseudomonas aeruginosa]                Pseudomonas ... NA              287        231    231   92%   5e-76 100.00 113        WP_264989833.1   
PA-I galactophilic lectin [Pseudomonas aeruginosa]                Pseudomonas ... NA              287        230    230   95%   1e-75 97.41  120        WP_263957949.1   
TPA: PA-I galactophilic lectin [Pseudomonas aeruginosa]           Pseudomonas ... NA              287        228    228   91%   9e-75 100.00 111        HDQ4067840.1     
PA-I galactophilic lectin [Pseudomonas aeruginosa]                Pseudomonas ... NA              287        226    226   90%   3e-74 100.00 111        WP_134455241.1   
TPA: PA-I galactophilic lectin [Pseudomonas aeruginosa]           Pseudomonas ... NA              287        225    225   90%   1e-73 100.00 110        HCL4047244.1     
PA-I galactophilic lectin [Pseudomonas aeruginosa]                Pseudomonas ... NA              287        221    221   88%   4e-72 100.00 108        WP_250170924.1   
lectin [Pseudomonas aeruginosa]                                   Pseudomonas ... NA              287        219    219   87%   2e-71 100.00 113        MCO2691593.1     
PA-I galactophilic lectin [Pseudomonas aeruginosa]                Pseudomonas ... NA              287        218    218   87%   4e-71 99.06  107        WP_121334090.1   
TPA: PA-I galactophilic lectin [Pseudomonas aeruginosa]           Pseudomonas ... NA              287        218    218   87%   5e-71 100.00 106        HED8777115.1     
TPA: PA-I galactophilic lectin [Pseudomonas aeruginosa]           Pseudomonas ... NA              287        217    217   86%   9e-71 100.00 106        HCI3505138.1     
TPA: PA-I galactophilic lectin [Pseudomonas aeruginosa]           Pseudomonas ... NA              287        213    213   85%   5e-69 100.00 104        HCF3018795.1     
PA-I galactophilic lectin [Pseudomonas aeruginosa]                Pseudomonas ... NA              287        212    212   85%   9e-69 99.04  105        WP_134512700.1   
TPA: PA-I galactophilic lectin [Pseudomonas aeruginosa]           Pseudomonas ... NA              287        211    211   85%   2e-68 99.03  104        HEP8772221.1     
PA-I galactophilic lectin [Pseudomonas aeruginosa]                Pseudomonas ... NA              287        209    209   83%   2e-67 100.00 102        WP_134634936.1   
lectin [Pseudomonas aeruginosa]                                   Pseudomonas ... NA              287        204    204   81%   9e-66 100.00 99         PXC06539.1       
TPA: lectin [Pseudomonas aeruginosa]                              Pseudomonas ... NA              287        203    203   80%   3e-65 100.00 99         HBO7614211.1     
PA-I galactophilic lectin [Pseudomonas aeruginosa]                Pseudomonas ... NA              287        199    199   79%   1e-63 100.00 97         WP_121333025.1   
LecA/PA-IL family lectin [Pseudomonas aeruginosa]                 Pseudomonas ... NA              287        198    198   78%   3e-63 100.00 105        MDA3407025.1     
TPA: lectin [Pseudomonas aeruginosa]                              Pseudomonas ... NA              287        195    195   77%   4e-62 100.00 95         HBO8787556.1     
LecA/PA-IL family lectin [Collimonas humicola]                    Collimonas h... NA              2825886    189    189   100%  2e-59 73.55  122        WP_211474608.1   
LecA/PA-IL family lectin [Collimonas humicola]                    Collimonas h... NA              2825886    187    187   100%  8e-59 72.73  122        WP_211442942.1   
LecA/PA-IL family lectin [Chromobacterium sphagni]                Chromobacter... NA              1903179    186    186   98%   4e-58 75.63  122        WP_071113411.1   
LecA/PA-IL family lectin [Escherichia coli]                       Escherichia ... NA              562        184    184   77%   8e-58 95.74  94         MDO1900825.1     
LecA/PA-IL family lectin [Chromobacterium]                        Chromobacterium NA              535        185    185   98%   1e-57 75.63  122        WP_019100806.1   
LecA/PA-IL family lectin [Chromobacterium]                        Chromobacterium NA              535        184    184   98%   3e-57 74.79  122        WP_048410303.1   
PA-I galactophilic lectin [Pseudomonas aeruginosa]                Pseudomonas ... NA              287        182    182   71%   3e-57 100.00 88         MCR3841859.1     
LecA/PA-IL family lectin [Collimonas sp. OK412]                   Collimonas s... NA              1801619    184    184   100%  4e-57 71.07  122        WP_092401575.1   
LecA/PA-IL family lectin [Chromobacterium]                        Chromobacterium NA              535        183    183   98%   5e-57 74.79  122        WP_107799565.1   
TPA: PA-I galactophilic lectin [Pseudomonas aeruginosa]           Pseudomonas ... NA              287        181    181   71%   2e-56 98.85  87         HED8917242.1     
TPA: PA-I galactophilic lectin [Pseudomonas aeruginosa]           Pseudomonas ... NA              287        179    179   71%   6e-56 98.84  86         HCF5784842.1     
PA-I galactophilic lectin [Enterobacter hormaechei]               Enterobacter... NA              158836     177    177   70%   4e-55 100.00 85         WP_163278679.1   
PA-I galactophilic lectin [Pseudomonas aeruginosa]                Pseudomonas ... NA              287        176    176   70%   7e-55 98.82  85         ELJ2254667.1     
PA-I galactophilic lectin [Pseudomonas aeruginosa]                Pseudomonas ... NA              287        176    176   69%   8e-55 100.00 84         MBV6333327.1     
PA-I galactophilic lectin [Pseudomonas aeruginosa]                Pseudomonas ... NA              287        175    175   69%   2e-54 98.81  84         MBV6332864.1     
lectin [Pseudomonas aeruginosa]                                   Pseudomonas ... NA              287        170    170   66%   3e-52 100.00 81         KAB0754974.1     
lectin [Klebsiella pneumoniae]                                    Klebsiella p... NA              573        167    167   65%   4e-51 100.00 79         NDM57891.1       
PA-I galactophilic lectin [Pseudomonas aeruginosa]                Pseudomonas ... NA              287        163    163   64%   1e-49 100.00 79         EKV2957084.1     
PA-I galactophilic lectin [Pseudomonas aeruginosa]                Pseudomonas ... NA              287        157    157   61%   2e-47 100.00 75         MCF3118072.1     
LecA/PA-IL family lectin [Pseudomonas aeruginosa]                 Pseudomonas ... NA              287        149    149   59%   7e-44 97.22  81         WP_025769107.1   
PA-I galactophilic lectin [Escherichia coli]                      Escherichia ... NA              562        147    147   57%   2e-43 100.00 69         MDO2290961.1     
lectin [Pseudomonas aeruginosa]                                   Pseudomonas ... NA              287        137    137   55%   3e-39 98.51  67         MUL56324.1       
PA-I galactophilic lectin [Pseudomonas aeruginosa]                Pseudomonas ... NA              287        135    135   52%   1e-38 100.00 64         MBV6332112.1     
LecA [Pseudomonas aeruginosa]                                     Pseudomonas ... NA              287        129    129   50%   3e-36 100.00 89         VFT14711.1       
LecA [Pseudomonas aeruginosa M18]                                 Pseudomonas ... NA              941193     111    111   45%   3e-29 100.00 55         AEO74949.1       
PA-I galactophilic lectin [Pseudomonas aeruginosa NCGM2.S1]       Pseudomonas ... NA              1089456    109    109   45%   1e-28 98.18  55         BAK90429.1       
TPA: LecA/PA-IL family lectin [Acetobacteraceae bacterium]        Acetobactera... NA              1909293    109    187   97%   3e-26 48.72  252        HUC19704.1       
PA-I galactophilic lectin [Pseudomonas aeruginosa]                Pseudomonas ... NA              287        102    102   42%   5e-26 98.08  52         MDQ1891696.1     
LecA/PA-IL family lectin [Pseudomonas sp. SWRI81]                 Pseudomonas ... NA              2745505    108    108   96%   2e-25 45.45  338        WP_186619752.1   
LecA/PA-IL family lectin [Pseudomonas sp. SWRI99]                 Pseudomonas ... NA              2745506    108    108   96%   2e-25 45.45  338        WP_186648244.1   
PA-I galactophilic lectin [Pseudomonas aeruginosa]                Pseudomonas ... NA              287        101    101   41%   2e-25 100.00 50         MDQ4221554.1     
LecA/PA-IL family lectin [Pseudomonas sp. SWRI111]                Pseudomonas ... NA              2745507    107    107   96%   1e-24 44.63  338        WP_186630352.1   
LecA/PA-IL family lectin [Pseudomonas hamedanensis]               Pseudomonas ... NA              2745504    107    107   96%   1e-24 44.63  338        WP_186548201.1   
LecA/PA-IL family lectin [Pseudomonas nunensis]                   Pseudomonas ... NA              2961896    105    105   96%   5e-24 44.63  338        WP_054614183.1   
LecA/PA-IL family lectin [Pseudomonas baetica]                    Pseudomonas ... NA              674054     105    105   96%   6e-24 44.63  338        WP_100847958.1   
LecA/PA-IL family lectin [Pseudomonas sp. Irchel 3E19]            Pseudomonas ... NA              2008981    104    104   96%   1e-23 44.63  338        WP_095190937.1   
LecA/PA-IL family lectin [Pseudomonas moraviensis]                Pseudomonas ... NA              321662     103    103   96%   2e-23 43.80  338        WP_179694775.1   
LecA/PA-IL family lectin [Pseudomonas baetica]                    Pseudomonas ... NA              674054     103    103   96%   4e-23 43.80  338        WP_310867981.1   
LecA/PA-IL family lectin [unclassified Pseudomonas]               unclassified... NA              196821     102    102   96%   7e-23 43.80  338        WP_201204371.1   
PA-I galactophilic lectin [Citrobacter freundii]                  Citrobacter ... NA              546        92.0   92.0  37%   9e-22 100.00 45         MCO5759820.1     
lectin [Pseudomonas aeruginosa]                                   Pseudomonas ... NA              287        88.6   88.6  35%   2e-20 100.00 44         PXC06535.1       
hypothetical protein IPC1587_32240 [Pseudomonas aeruginosa]       Pseudomonas ... NA              287        89.4   89.4  35%   3e-20 97.67  78         TEC59122.1       
PA-I galactophilic lectin [Pseudomonas aeruginosa]                Pseudomonas ... NA              287        87.0   87.0  34%   9e-20 100.00 42         EKV2954289.1     
PA-I galactophilic lectin [Pseudomonas aeruginosa]                Pseudomonas ... NA              287        84.0   84.0  33%   1e-18 100.00 42         MDQ1893142.1     
PA-I galactophilic lectin [Pseudomonas aeruginosa]                Pseudomonas ... NA              287        79.3   79.3  32%   7e-17 100.00 40         MDQ4222304.1     
LecA/PA-IL family lectin [Mycobacterium sp. KBS0706]              Mycobacteriu... NA              2578109    84.7   84.7  100%  3e-16 39.06  368        WP_138887150.1   
PA-I galactophilic lectin [Pseudomonas aeruginosa]                Pseudomonas ... NA              287        75.1   75.1  30%   3e-15 100.00 38         ELJ2256983.1     
LecA/PA-IL family lectin [Chelativorans salis]                    Chelativoran... NA              2978478    78.6   142   96%   2e-14 39.50  240        WP_260902502.1   
TPA: PA-I galactophilic lectin [Pseudomonas aeruginosa]           Pseudomonas ... NA              287        73.2   73.2  29%   2e-14 100.00 37         HCF5784720.1     
TPA: LecA/PA-IL family lectin [Inquilinus sp.]                    Inquilinus sp.  NA              1932117    79.7   79.7  97%   2e-14 37.82  354        HMG50825.1       
LecA/PA-IL family lectin [Chelativorans salis]                    Chelativoran... NA              2978478    77.8   144   97%   4e-14 40.00  242        WP_260906701.1   
LecA/PA-IL family lectin [Chelativorans salis]                    Chelativoran... NA              2978478    77.0   77.0  98%   6e-14 40.50  233        WP_260906711.1   
LecA/PA-IL family lectin [Pseudomonas aeruginosa]                 Pseudomonas ... NA              287        71.6   71.6  30%   9e-14 94.59  37         WP_240441652.1   
LecA/PA-IL family lectin [Inquilinus limosus]                     Inquilinus l... NA              171674     76.6   76.6  95%   3e-13 36.89  375        WP_052120790.1   
hypothetical protein HWN42_12255 [Pseudomonas aeruginosa]         Pseudomonas ... NA              287        69.7   69.7  28%   4e-13 97.14  36         QKZ38479.1       
LecA/PA-IL family lectin [Xenorhabdus japonica]                   Xenorhabdus ... NA              53341      72.0   72.0  95%   5e-13 39.17  127        WP_092520984.1   
LecA/PA-IL family lectin [Burkholderia cenocepacia]               Burkholderia... NA              95486      74.7   74.7  95%   7e-13 37.82  271        WP_310640382.1   
LecA/PA-IL family lectin [Xenorhabdus bovienii]                   Xenorhabdus ... NA              40576      71.2   71.2  95%   1e-12 41.03  123        WP_038256436.1   
LecA/PA-IL family lectin [Ochrobactrum sp. AP1BH01-1]             Ochrobactrum... NA              2823874    71.2   71.2  100%  1e-12 33.85  129        WP_210845857.1   
LecA/PA-IL family lectin [Jejubacter calystegiae]                 Jejubacter c... NA              2579935    73.6   127   95%   1e-12 37.40  252        WP_138094088.1   
lectin [Enterobacteriaceae bacterium BIT-l23]                     Enterobacter... NA              2742797    73.6   127   95%   2e-12 37.40  252        NUU66856.1       
LecA/PA-IL family lectin [Xenorhabdus nematophila]                Xenorhabdus ... NA              628        70.1   70.1  95%   3e-12 41.03  125        WP_010848709.1   
LecA/PA-IL family lectin [Xenorhabdus nematophila]                Xenorhabdus ... NA              628        70.1   70.1  95%   3e-12 41.03  125        WP_013184196.1   
LecA/PA-IL family lectin [Mesorhizobium sp. RMAD-H1]              Mesorhizobiu... NA              2587065    72.4   72.4  99%   4e-12 36.89  249        WP_183432206.1   
PA-I galactophilic lectin [Pseudomonas aeruginosa]                Pseudomonas ... NA              287        67.4   67.4  27%   4e-12 100.00 33         MCR3841963.1     
LecA/PA-IL family lectin [Xenorhabdus miraniensis]                Xenorhabdus ... NA              351674     69.7   69.7  95%   4e-12 37.82  128        WP_099113510.1   
LecA/PA-IL family lectin [Xenorhabdus stockiae]                   Xenorhabdus ... NA              351614     69.3   69.3  95%   5e-12 37.50  129        WP_099125779.1   
LecA/PA-IL family lectin [Trabulsiella odontotermitis]            Trabulsiella... NA              379893     72.4   72.4  99%   6e-12 35.25  270        WP_072091996.1   
LecA/PA-IL family lectin [Xenorhabdus budapestensis]              Xenorhabdus ... NA              290110     69.3   69.3  95%   6e-12 38.14  127        WP_209028379.1   
lectin [Xenorhabdus stockiae]                                     Xenorhabdus ... NA              351614     69.3   69.3  95%   6e-12 37.50  130        PHM64136.1       
LecA/PA-IL family lectin [Photorhabdus sp. RW14-46]               Photorhabdus... NA              2100168    68.9   68.9  95%   8e-12 36.67  122        WP_165578288.1   
LecA/PA-IL family lectin [Xenorhabdus bovienii]                   Xenorhabdus ... NA              40576      68.9   68.9  95%   8e-12 40.68  123        WP_275353389.1   
LecA/PA-IL family lectin [Photorhabdus]                           Photorhabdus    NA              29487      68.9   68.9  95%   9e-12 36.67  122        WP_113040654.1   
LecA/PA-IL family lectin [Xenorhabdus bovienii]                   Xenorhabdus ... NA              40576      68.6   68.6  95%   1e-11 40.68  123        WP_012989218.1   
LecA/PA-IL family lectin [Xenorhabdus kozodoii]                   Xenorhabdus ... NA              351676     68.6   68.6  95%   1e-11 38.52  127        WP_099142976.1   
LecA/PA-IL family lectin [Xenorhabdus bovienii]                   Xenorhabdus ... NA              40576      68.2   68.2  95%   2e-11 38.66  128        WP_275346946.1   
LecA/PA-IL family lectin [Photorhabdus laumondii]                 Photorhabdus... NA              2218628    68.2   68.2  95%   2e-11 36.67  125        WP_105398791.1   
LecA/PA-IL family lectin [Enterobacter hormaechei]                Enterobacter... NA              158836     67.8   67.8  95%   2e-11 36.67  119        MCE1685472.1     
LecA/PA-IL family lectin [Xenorhabdus sp. Sc-CR9]                 Xenorhabdus ... NA              2584468    67.8   67.8  95%   2e-11 40.16  127        WP_237385224.1   
LecA/PA-IL family lectin [Photorhabdus]                           Photorhabdus    NA              29487      67.4   67.4  95%   3e-11 36.67  122        WP_011146351.1   
LecA/PA-IL family lectin [Photorhabdus heterorhabditis]           Photorhabdus... NA              880156     67.8   67.8  95%   3e-11 36.52  125        WP_214086316.1   
LecA/PA-IL family lectin [Enterobacter hormaechei]                Enterobacter... NA              158836     67.4   67.4  95%   3e-11 36.67  120        MCE1644776.1     
LecA/PA-IL family lectin [Photorhabdus thracensis]                Photorhabdus... NA              230089     67.4   67.4  95%   3e-11 38.14  122        WP_046975865.1   
LecA/PA-IL family lectin [Photorhabdus kayaii]                    Photorhabdus... NA              230088     67.4   67.4  95%   3e-11 37.61  125        WP_262977719.1   
LecA/PA-IL family lectin [unclassified Ochrobactrum]              unclassified... NA              239106     67.4   67.4  99%   4e-11 36.36  130        WP_205315915.1   
LecA/PA-IL family lectin [Photorhabdus aballayi]                  Photorhabdus... NA              2991723    67.0   67.0  95%   5e-11 38.46  124        WP_265379263.1   
lectin [Xenorhabdus sp. PB62.4]                                   Xenorhabdus ... NA              1851573    67.0   67.0  95%   5e-11 36.67  130        MBC8954947.1     
LecA/PA-IL family lectin [Xenorhabdus sp. PB62.4]                 Xenorhabdus ... NA              1851573    67.0   67.0  95%   5e-11 36.67  129        WP_187655637.1   
LecA/PA-IL family lectin [Xenorhabdus bovienii]                   Xenorhabdus ... NA              40576      66.6   66.6  95%   5e-11 37.61  124        WP_038214839.1   
LecA/PA-IL family lectin [Xenorhabdus bovienii]                   Xenorhabdus ... NA              40576      66.6   66.6  95%   7e-11 39.32  124        WP_012987329.1   
LecA/PA-IL family lectin [Xenorhabdus bovienii]                   Xenorhabdus ... NA              40576      66.6   66.6  95%   7e-11 36.75  124        WP_275377016.1   
LecA/PA-IL family lectin [Xenorhabdus sp. Vera]                   Xenorhabdus ... NA              2771547    66.6   66.6  95%   7e-11 37.70  127        WP_323854547.1   
LecA/PA-IL family lectin [Xenorhabdus aichiensis]                 Xenorhabdus ... NA              3025874    66.2   66.2  95%   7e-11 39.32  124        WP_273577969.1   
LecA/PA-IL family lectin [Photorhabdus khanii]                    Photorhabdus... NA              1004150    66.2   66.2  95%   8e-11 37.61  124        WP_036850572.1   
LecA/PA-IL family lectin [Xenorhabdus bovienii]                   Xenorhabdus ... NA              40576      66.2   66.2  95%   9e-11 37.61  125        WP_012989549.1   
LecA/PA-IL family lectin [Mesorhizobium sp. RMAD-H1]              Mesorhizobiu... NA              2587065    68.6   127   95%   9e-11 39.67  249        WP_183432209.1   
LecA/PA-IL family lectin [Xenorhabdus santafensis]                Xenorhabdus ... NA              2582833    66.2   66.2  95%   1e-10 35.04  127        WP_319930808.1   
LecA/PA-IL family lectin [Photorhabdus caribbeanensis]            Photorhabdus... NA              1004165    65.9   65.9  95%   1e-10 35.83  125        WP_214054556.1   
LecA/PA-IL family lectin [Photorhabdus khanii]                    Photorhabdus... NA              1004150    65.9   65.9  95%   1e-10 37.61  124        WP_132355557.1   
LecA/PA-IL family lectin [Photorhabdus bodei]                     Photorhabdus... NA              2029681    65.9   65.9  95%   1e-10 35.83  123        WP_228899979.1   
LecA/PA-IL family lectin [Photorhabdus]                           Photorhabdus    NA              29487      65.9   65.9  95%   1e-10 35.83  123        WP_036778599.1   
LecA/PA-IL family lectin [Enterobacter kobei]                     Enterobacter... NA              208224     68.6   68.6  97%   1e-10 36.67  270        WP_232933020.1   
LecA/PA-IL family lectin [Xenorhabdus bovienii]                   Xenorhabdus ... NA              40576      65.9   65.9  95%   1e-10 36.75  124        WP_038187113.1   
LecA/PA-IL family lectin [Jejubacter calystegiae]                 Jejubacter c... NA              2579935    65.5   65.5  97%   2e-10 38.02  119        WP_138093772.1   
hypothetical protein B8W69_29670 [Mycolicibacterium vulneris]     Mycolicibact... NA              547163     63.5   63.5  24%   2e-10 100.00 47         OSC17215.1       
LecA/PA-IL family lectin [Xenorhabdus sp. PB30.3]                 Xenorhabdus ... NA              2788941    65.5   65.5  95%   2e-10 34.48  125        WP_228863063.1   
PA-IL family protein [Enterobacteriaceae bacterium BIT-l23]       Enterobacter... NA              2742797    65.1   65.1  97%   2e-10 38.02  119        NUU66764.1       
LecA/PA-IL family lectin [Photorhabdus sp. P32]                   Photorhabdus... NA              3117549    65.5   65.5  95%   2e-10 36.52  125        WP_341498038.1   
LecA/PA-IL family lectin [Photorhabdus sp. CRI-LC]                Photorhabdus... NA              3097554    65.1   65.1  95%   2e-10 36.75  125        WP_323837067.1   
LecA/PA-IL family lectin [Xenorhabdus bovienii]                   Xenorhabdus ... NA              40576      64.7   64.7  95%   3e-10 36.52  127        WP_038185097.1   
LecA/PA-IL family lectin [Xenorhabdus bovienii]                   Xenorhabdus ... NA              40576      64.7   64.7  95%   3e-10 36.52  127        WP_038256901.1   
LecA/PA-IL family lectin [Sinorhizobium numidicum]                Sinorhizobiu... NA              680248     67.0   129   95%   4e-10 35.90  252        WP_280731511.1   
LecA/PA-IL family lectin [Photorhabdus akhurstii]                 Photorhabdus... NA              171438     64.7   64.7  95%   4e-10 35.83  123        WP_046397697.1   
LecA/PA-IL family lectin [Xenorhabdus sp. KK7.4]                  Xenorhabdus ... NA              1851572    64.7   64.7  95%   4e-10 35.04  128        WP_099121850.1   
LecA/PA-IL family lectin [Paramesorhizobium deserti]              Paramesorhiz... NA              1494590    67.0   67.0  99%   4e-10 35.25  243        WP_082766406.1   
LecA/PA-IL family lectin [Photorhabdus hindustanensis]            Photorhabdus... NA              2918802    64.3   64.3  95%   5e-10 35.83  123        WP_036814270.1   
LecA/PA-IL family lectin [Mesorhizobium sp. RMAD-H1]              Mesorhizobiu... NA              2587065    66.6   129   96%   5e-10 36.97  242        WP_183432207.1   
LecA/PA-IL family lectin [Photorhabdus akhurstii]                 Photorhabdus... NA              171438     64.3   64.3  95%   6e-10 35.83  123        WP_214040475.1   
LecA/PA-IL family lectin [unclassified Ochrobactrum]              unclassified... NA              239106     64.3   64.3  99%   7e-10 34.96  133        WP_121994398.1   
LecA/PA-IL family lectin [Photorhabdus australis]                 Photorhabdus... NA              286156     63.9   63.9  95%   8e-10 35.00  123        WP_065824676.1   
PA-I Galactophilic Lectin [Enterobacter kobei]                    Enterobacter... NA              208224     66.6   66.6  97%   8e-10 35.83  283        SAF92792.1       
LecA/PA-IL family lectin [Enterobacter kobei]                     Enterobacter... NA              208224     66.2   66.2  97%   8e-10 35.83  270        WP_237767137.1   
TPA: hypothetical protein [Enterobacter kobei]                    Enterobacter... NA              208224     66.6   66.6  97%   8e-10 35.83  283        HDT4956322.1     
LecA/PA-IL family lectin [Xenorhabdus thuongxuanensis]            Xenorhabdus ... NA              1873484    63.9   63.9  95%   8e-10 33.62  125        WP_074019816.1   
LecA/PA-IL family lectin [Xenorhabdus mauleonii]                  Xenorhabdus ... NA              351675     63.9   63.9  95%   9e-10 36.75  128        WP_092509074.1   
LecA/PA-IL family lectin [Xenorhabdus bovienii]                   Xenorhabdus ... NA              40576      63.5   63.5  95%   1e-09 36.75  126        WP_046336483.1   
LecA/PA-IL family lectin [Brucella/Ochrobactrum group]            Brucella/Och... NA              2826938    63.5   63.5  97%   1e-09 33.60  129        WP_121994396.1   
LecA/PA-IL family lectin [Paramesorhizobium deserti]              Paramesorhiz... NA              1494590    66.2   66.2  97%   1e-09 35.00  313        WP_068884145.1   
LecA/PA-IL family lectin [Photorhabdus asymbiotica]               Photorhabdus... NA              291112     63.5   63.5  95%   1e-09 35.83  123        WP_015834205.1   
LecA/PA-IL family lectin [Enterobacter asburiae]                  Enterobacter... NA              61645      65.9   65.9  98%   1e-09 33.33  255        WP_262768556.1   
LecA/PA-IL family lectin [unclassified Photorhabdus]              unclassified... NA              2620880    63.2   63.2  95%   1e-09 35.90  125        WP_112876066.1   
LecA/PA-IL family lectin [Photorhabdus luminescens]               Photorhabdus... NA              29488      63.2   63.2  95%   1e-09 35.83  123        WP_049581784.1   
LecA/PA-IL family lectin [Xenorhabdus santafensis]                Xenorhabdus ... NA              2582833    63.2   63.2  95%   1e-09 35.04  128        WP_319931601.1   
LecA/PA-IL family lectin [Photorhabdus]                           Photorhabdus    NA              29487      63.2   63.2  95%   1e-09 36.44  124        WP_065392397.1   
LecA/PA-IL family lectin [Photorhabdus kleinii]                   Photorhabdus... NA              768034     63.2   63.2  95%   1e-09 35.90  125        WP_262980118.1   
LecA/PA-IL family lectin [Pseudocitrobacter sp. Cyp-38S]          Pseudocitrob... NA              3112843    65.5   111   95%   2e-09 37.40  255        WP_347793699.1   
LecA/PA-IL family lectin [Xenorhabdus]                            Xenorhabdus     NA              626        63.2   63.2  95%   2e-09 35.83  128        WP_338802927.1   
LecA/PA-IL family lectin [Enterobacter hormaechei]                Enterobacter... NA              158836     63.2   63.2  95%   2e-09 36.59  138        WP_226869109.1   
LecA/PA-IL family lectin [Enterobacter hormaechei]                Enterobacter... NA              158836     65.1   65.1  95%   2e-09 36.59  254        WP_116325548.1   
LecA/PA-IL family lectin [Enterobacter hormaechei]                Enterobacter... NA              158836     63.5   63.5  95%   2e-09 36.59  157        WP_220317121.1   
LecA/PA-IL family lectin [Xenorhabdus sp. XENO-11]                Xenorhabdus ... NA              3136257    62.8   62.8  95%   2e-09 37.61  128        WP_340618291.1   
LecA/PA-IL family lectin [Xenorhabdus khoisanae]                  Xenorhabdus ... NA              880157     62.8   62.8  95%   2e-09 35.90  128        WP_047963870.1   
LecA/PA-IL family lectin [Enterobacter ludwigii]                  Enterobacter... NA              299767     62.8   62.8  95%   2e-09 36.21  119        WP_311383164.1   
LecA/PA-IL family lectin [Xenorhabdus sp. PB30.3]                 Xenorhabdus ... NA              2788941    62.8   62.8  95%   2e-09 37.82  123        WP_228865697.1   
LecA/PA-IL family lectin [Enterobacter hormaechei]                Enterobacter... NA              158836     63.5   63.5  95%   2e-09 36.59  160        WP_319796263.1   
LecA/PA-IL family lectin [Enterobacter ludwigii]                  Enterobacter... NA              299767     62.4   62.4  95%   2e-09 36.21  119        WP_279256682.1   
LecA/PA-IL family lectin [Enterobacter]                           Enterobacter    NA              547        63.5   63.5  95%   2e-09 36.59  160        WP_308417390.1   
LecA/PA-IL family lectin [unclassified Ochrobactrum]              unclassified... NA              239106     62.8   62.8  100%  3e-09 33.08  130        WP_114215731.1   
LecA/PA-IL family lectin [Enterobacter ludwigii]                  Enterobacter... NA              299767     62.4   62.4  95%   3e-09 36.21  119        WP_025205043.1   
LecA/PA-IL family lectin [Pseudomonas aeruginosa]                 Pseudomonas ... NA              287        60.1   60.1  23%   3e-09 100.00 29         WP_244247782.1   
LecA/PA-IL family lectin [Enterobacter ludwigii]                  Enterobacter... NA              299767     62.4   62.4  95%   3e-09 34.78  119        WP_252069605.1   
LecA/PA-IL family lectin [Photorhabdus antumapuensis]             Photorhabdus... NA              2862867    62.4   62.4  95%   3e-09 35.00  123        WP_225815394.1   
LecA/PA-IL family lectin [Enterobacter ludwigii]                  Enterobacter... NA              299767     62.0   62.0  95%   3e-09 34.78  119        WP_272755844.1   
LecA/PA-IL family lectin [Xenorhabdus bovienii]                   Xenorhabdus ... NA              40576      62.4   62.4  95%   3e-09 34.78  127        WP_238125682.1   
LecA/PA-IL family lectin [Enterobacter ludwigii]                  Enterobacter... NA              299767     62.0   62.0  95%   3e-09 36.21  119        WP_342864491.1   
LecA/PA-IL family lectin [Photorhabdus sp. CRCIA-P01]             Photorhabdus... NA              2019570    62.0   62.0  95%   4e-09 34.78  125        WP_118984733.1   
TPA: lectin [Enterobacter cloacae subsp. dissolvens]              Enterobacter... NA              69219      64.3   64.3  95%   4e-09 36.59  254        HCR2003688.1     
LecA/PA-IL family lectin [Enterobacter cloacae]                   Enterobacter... NA              550        64.3   64.3  95%   4e-09 36.59  254        WP_203461835.1   
lectin [Enterobacter cloacae]                                     Enterobacter... NA              550        64.3   64.3  95%   4e-09 36.59  254        ELK7331907.1     
LecA/PA-IL family lectin [Enterobacter cloacae]                   Enterobacter... NA              550        64.3   64.3  95%   4e-09 36.59  254        WP_248063301.1   
LecA/PA-IL family lectin [Enterobacter ludwigii]                  Enterobacter... NA              299767     61.6   61.6  95%   5e-09 34.78  119        WP_047366356.1   
LecA/PA-IL family lectin [Enterobacter ludwigii]                  Enterobacter... NA              299767     61.6   61.6  95%   5e-09 36.21  119        WP_063215196.1   
LecA/PA-IL family lectin [Enterobacter cloacae complex]           Enterobacter... NA              354276     61.6   61.6  95%   5e-09 34.78  119        WP_032677482.1   
LecA/PA-IL family lectin [Photorhabdus luminescens]               Photorhabdus... NA              29488      61.6   61.6  95%   5e-09 33.91  125        WP_265514406.1   
LecA/PA-IL family lectin [Enterobacter ludwigii]                  Enterobacter... NA              299767     61.6   61.6  95%   5e-09 36.21  119        WP_309162626.1   
LecA/PA-IL family lectin [Enterobacter]                           Enterobacter    NA              547        63.9   63.9  95%   6e-09 36.59  254        WP_060579857.1   
LecA/PA-IL family lectin [Enterobacter hormaechei]                Enterobacter... NA              158836     63.9   63.9  95%   6e-09 36.59  254        WP_045342537.1   
LecA/PA-IL family lectin [Enterobacter ludwigii]                  Enterobacter... NA              299767     61.2   61.2  95%   6e-09 35.34  119        WP_196087640.1   
LecA/PA-IL family lectin [Enterobacter ludwigii]                  Enterobacter... NA              299767     61.2   61.2  95%   7e-09 35.34  119        WP_153853042.1   
LecA/PA-IL family lectin [Enterobacter chuandaensis]              Enterobacter... NA              2497875    63.5   63.5  95%   7e-09 35.77  254        WP_217479426.1   
LecA/PA-IL family lectin [Enterobacter cloacae]                   Enterobacter... NA              550        63.5   63.5  95%   7e-09 35.77  254        WP_153907925.1   
LecA/PA-IL family lectin [Enterobacter cloacae]                   Enterobacter... NA              550        63.5   63.5  95%   8e-09 36.59  254        WP_334752795.1   
LecA/PA-IL family lectin [Brucella/Ochrobactrum group]            Brucella/Och... NA              2826938    61.2   61.2  99%   8e-09 34.15  133        WP_183514435.1   
LecA/PA-IL family lectin [Xenorhabdus bovienii]                   Xenorhabdus ... NA              40576      61.2   61.2  95%   9e-09 32.76  123        WP_038214927.1   
LecA/PA-IL family lectin [Enterobacter ludwigii]                  Enterobacter... NA              299767     60.8   60.8  95%   9e-09 34.78  119        WP_059306664.1   
LecA/PA-IL family lectin [Enterobacter cloacae complex]           Enterobacter... NA              354276     63.2   63.2  95%   9e-09 35.77  254        WP_257256297.1   
LecA/PA-IL family lectin [Enterobacter ludwigii]                  Enterobacter... NA              299767     60.8   60.8  95%   9e-09 34.48  119        WP_252068714.1   
LecA/PA-IL family lectin [Enterobacter cloacae]                   Enterobacter... NA              550        63.2   63.2  95%   9e-09 35.77  254        WP_163281776.1   
LecA/PA-IL family lectin [unclassified Enterobacter]              unclassified... NA              2608935    60.8   60.8  95%   1e-08 30.51  121        WP_320723614.1   
LecA/PA-IL family lectin [Enterobacter cloacae]                   Enterobacter... NA              550        62.8   62.8  97%   1e-08 34.17  219        WP_257217747.1   
LecA/PA-IL family lectin [Enterobacter cloacae]                   Enterobacter... NA              550        63.2   63.2  95%   1e-08 35.77  254        WP_319852277.1   
LecA/PA-IL family lectin [Enterobacter cloacae]                   Enterobacter... NA              550        63.2   63.2  95%   1e-08 35.77  254        WP_063411600.1   
LecA/PA-IL family lectin [Enterobacterales]                       Enterobacter... NA              91347      63.5   63.5  97%   1e-08 34.17  270        WP_114979943.1   
LecA/PA-IL family lectin [Enterobacter cloacae]                   Enterobacter... NA              550        63.2   63.2  95%   1e-08 35.77  254        WP_118283938.1   
PA-IL family protein [Enterobacter ludwigii]                      Enterobacter... NA              299767     60.8   60.8  95%   1e-08 34.78  119        ELK6196658.1     
LecA/PA-IL family lectin [Enterobacter cloacae]                   Enterobacter... NA              550        63.2   63.2  95%   1e-08 35.77  254        WP_262788198.1   
LecA/PA-IL family lectin [Enterobacter cloacae]                   Enterobacter... NA              550        62.8   62.8  97%   1e-08 34.17  221        WP_259469884.1   
TPA: PA-IL family protein [Enterobacter ludwigii]                 Enterobacter... NA              299767     60.8   60.8  95%   1e-08 34.78  119        HDS3785143.1     
LecA/PA-IL family lectin [Photorhabdus asymbiotica]               Photorhabdus... NA              291112     60.8   60.8  95%   1e-08 35.90  124        WP_015834400.1   
LecA/PA-IL family lectin [Xenorhabdus bovienii]                   Xenorhabdus ... NA              40576      60.8   60.8  95%   1e-08 36.75  124        WP_275365440.1   
LecA/PA-IL family lectin [Enterobacter ludwigii]                  Enterobacter... NA              299767     60.5   60.5  95%   1e-08 35.34  119        WP_040016768.1   
LecA/PA-IL family lectin [Enterobacter ludwigii]                  Enterobacter... NA              299767     60.5   60.5  95%   1e-08 35.34  119        WP_277492639.1   
LecA/PA-IL family lectin [Xenorhabdus sp. XENO-11]                Xenorhabdus ... NA              3136257    60.8   60.8  95%   1e-08 35.04  128        WP_340618578.1   
LecA/PA-IL family lectin [Enterobacter ludwigii]                  Enterobacter... NA              299767     60.5   60.5  95%   1e-08 33.91  119        WP_221716623.1   
LecA/PA-IL family lectin [Enterobacter ludwigii]                  Enterobacter... NA              299767     60.5   60.5  95%   1e-08 35.34  119        WP_185791495.1   
LecA/PA-IL family lectin [Enterobacter mori]                      Enterobacter... NA              539813     62.8   62.8  95%   1e-08 34.96  254        WP_211449367.1   
LecA/PA-IL family lectin [Enterobacter cloacae]                   Enterobacter... NA              550        60.5   60.5  95%   1e-08 30.51  121        WP_248077545.1   
LecA/PA-IL family lectin [Xenorhabdus khoisanae]                  Xenorhabdus ... NA              880157     60.5   60.5  95%   1e-08 36.07  125        WP_348993786.1   
LecA/PA-IL family lectin [Xenorhabdus littoralis]                 Xenorhabdus ... NA              2582835    60.5   60.5  95%   1e-08 37.61  124        WP_319927925.1   
LecA/PA-IL family lectin [Brucella/Ochrobactrum group]            Brucella/Och... NA              2826938    60.5   60.5  99%   2e-08 33.06  128        WP_121994400.1   
LecA/PA-IL family lectin [Olivibacter domesticus]                 Olivibacter ... NA              407022     63.5   63.5  95%   2e-08 35.34  463        WP_093327471.1   
hypothetical protein [Enterobacter cloacae]                       Enterobacter... NA              550        62.4   62.4  97%   2e-08 34.17  245        EKY1506548.1     
LecA/PA-IL family lectin [Phyllobacterium phragmitis]             Phyllobacter... NA              2670329    62.8   62.8  95%   2e-08 35.25  251        WP_105743053.1   
hypothetical protein EC036_36110 [Enterobacter cloacae]           Enterobacter... NA              550        62.8   62.8  97%   2e-08 34.17  283        AIV31258.1       
LecA/PA-IL family lectin [Enterobacter cloacae]                   Enterobacter... NA              550        62.8   62.8  97%   2e-08 34.17  270        WP_038420954.1   
hypothetical protein EcWSU1_00864 [Enterobacter ludwigii]         Enterobacter... NA              299767     60.5   60.5  95%   2e-08 35.34  125        AEW72304.1       
hypothetical protein EWI30_04305 [Enterobacter cloacae]           Enterobacter... NA              550        62.8   62.8  97%   2e-08 34.17  270        QBC04898.1       
LecA/PA-IL family lectin [Enterobacter ludwigii]                  Enterobacter... NA              299767     60.1   60.1  95%   2e-08 35.34  119        WP_328704255.1   
LecA/PA-IL family lectin [Enterobacter cloacae]                   Enterobacter... NA              550        62.8   62.8  97%   2e-08 34.17  299        WP_249744066.1   
LecA/PA-IL family lectin [Enterobacter ludwigii]                  Enterobacter... NA              299767     60.1   60.1  95%   2e-08 35.34  119        WP_041162440.1   
LecA/PA-IL family lectin [Enterobacter cloacae]                   Enterobacter... NA              550        62.4   62.4  95%   2e-08 34.96  254        WP_150057520.1   
LecA/PA-IL family lectin [Xenorhabdus]                            Xenorhabdus     NA              626        60.1   60.1  95%   2e-08 36.13  128        WP_047767473.1   
LecA/PA-IL family lectin [Lelliottia nimipressuralis]             Lelliottia n... NA              69220      62.4   62.4  95%   2e-08 34.96  254        WP_134349508.1   
LecA/PA-IL family lectin [Enterobacter]                           Enterobacter    NA              547        62.8   62.8  97%   2e-08 34.17  313        WP_230202357.1   
LecA/PA-IL family lectin [Enterobacter sichuanensis]              Enterobacter... NA              2071710    59.7   59.7  97%   3e-08 34.17  120        WP_262748719.1   
LecA/PA-IL family lectin [Halomonas sp.]                          Halomonas sp.   NA              1486246    62.0   62.0  99%   3e-08 35.25  242        WP_300309316.1   
LecA/PA-IL family lectin [Photorhabdus khanii]                    Photorhabdus... NA              1004150    59.7   59.7  95%   3e-08 33.61  125        WP_132356379.1   
LecA/PA-IL family lectin [Enterobacter ludwigii]                  Enterobacter... NA              299767     59.7   59.7  95%   3e-08 35.34  119        WP_176586853.1   
LecA/PA-IL family lectin [Enterobacter mori]                      Enterobacter... NA              539813     62.0   62.0  95%   3e-08 34.15  254        WP_337256932.1   
LecA/PA-IL family lectin [Enterobacter ludwigii]                  Enterobacter... NA              299767     59.7   59.7  95%   3e-08 35.34  119        WP_047744204.1   
LecA/PA-IL family lectin [Enterobacter sichuanensis]              Enterobacter... NA              2071710    62.0   62.0  97%   3e-08 35.00  270        WP_323308726.1   
LecA/PA-IL family lectin [Enterobacter hormaechei]                Enterobacter... NA              158836     59.3   59.3  87%   3e-08 35.14  108        MCE1727293.1     
LecA/PA-IL family lectin [Enterobacter ludwigii]                  Enterobacter... NA              299767     59.3   59.3  95%   3e-08 33.91  119        WP_337252851.1   
LecA/PA-IL family lectin [Enterobacter]                           Enterobacter    NA              547        59.3   59.3  95%   3e-08 34.48  119        WP_020885262.1   
LecA/PA-IL family lectin [Enterobacter ludwigii]                  Enterobacter... NA              299767     59.3   59.3  95%   4e-08 34.48  119        WP_047955090.1   
PA-IL family protein [Enterobacter ludwigii]                      Enterobacter... NA              299767     59.3   59.3  95%   4e-08 34.48  125        EKS6745235.1     
LecA/PA-IL family lectin [Enterobacter chuandaensis]              Enterobacter... NA              2497875    61.6   61.6  95%   4e-08 34.96  254        WP_346807269.1   
LecA/PA-IL family lectin [Enterobacter cloacae]                   Enterobacter... NA              550        61.6   61.6  97%   4e-08 34.17  270        WP_262761795.1   
LecA/PA-IL family lectin [Mesorhizobium sp. RMAD-H1]              Mesorhizobiu... NA              2587065    61.6   61.6  95%   4e-08 35.25  251        WP_183432208.1   
hypothetical protein [Enterobacter cloacae]                       Enterobacter... NA              550        62.0   62.0  97%   4e-08 34.17  283        ELE9705216.1     
PA-IL family protein [Enterobacter ludwigii]                      Enterobacter... NA              299767     59.3   59.3  95%   4e-08 34.48  119        ELP5046264.1     
LecA/PA-IL family lectin [Enterobacter ludwigii]                  Enterobacter... NA              299767     59.3   59.3  95%   4e-08 35.34  119        WP_257806008.1   
LecA/PA-IL family lectin [Enterobacter]                           Enterobacter    NA              547        59.3   59.3  95%   4e-08 35.34  119        WP_044868113.1   
LecA/PA-IL family lectin [Photorhabdus heterorhabditis]           Photorhabdus... NA              880156     59.3   59.3  95%   5e-08 35.83  125        WP_054480913.1   
LecA/PA-IL family lectin [Enterobacter sichuanensis]              Enterobacter... NA              2071710    61.2   61.2  95%   5e-08 35.77  254        WP_208283768.1   
LecA/PA-IL family lectin [Enterobacter sichuanensis]              Enterobacter... NA              2071710    61.2   61.2  95%   5e-08 35.77  254        WP_262748521.1   
LecA/PA-IL family lectin [Enterobacter mori]                      Enterobacter... NA              539813     61.2   61.2  95%   5e-08 34.15  254        WP_260662799.1   
LecA/PA-IL family lectin [Enterobacter sp. HSTU-ASh6]             Enterobacter... NA              2678687    61.2   61.2  95%   5e-08 35.77  254        WP_266154045.1   
LecA/PA-IL family lectin [Enterobacter ludwigii]                  Enterobacter... NA              299767     58.9   58.9  95%   5e-08 34.48  119        WP_333061383.1   
LecA/PA-IL family lectin [Enterobacter]                           Enterobacter    NA              547        58.9   58.9  95%   5e-08 34.48  119        WP_032681601.1   
LecA/PA-IL family lectin [Enterobacter]                           Enterobacter    NA              547        58.9   58.9  95%   5e-08 34.48  119        WP_150344050.1   
LecA/PA-IL family lectin [Enterobacter ludwigii]                  Enterobacter... NA              299767     58.9   58.9  95%   6e-08 34.48  119        WP_078774980.1   
LecA/PA-IL family lectin [Xenorhabdus aichiensis]                 Xenorhabdus ... NA              3025874    58.9   58.9  95%   6e-08 35.90  127        WP_273581446.1   
LecA/PA-IL family lectin [Enterobacter cloacae]                   Enterobacter... NA              550        61.2   61.2  97%   6e-08 34.17  270        WP_118283406.1   
LecA/PA-IL family lectin [Enterobacter cloacae]                   Enterobacter... NA              550        61.2   61.2  97%   6e-08 34.17  270        WP_334751562.1   
LecA/PA-IL family lectin [Enterobacter cloacae]                   Enterobacter... NA              550        61.2   61.2  97%   6e-08 34.17  270        WP_319852116.1   
Chain A, PA-I Galactophilic Lectin [Enterobacter cloacae]         Enterobacter... NA              550        59.3   59.3  97%   6e-08 31.67  146        6YGQ_A           
LecA/PA-IL family lectin [Enterobacter cloacae]                   Enterobacter... NA              550        61.2   61.2  97%   6e-08 34.17  270        WP_047361367.1   
LecA/PA-IL family lectin [Enterobacter cloacae]                   Enterobacter... NA              550        61.2   61.2  97%   6e-08 34.17  270        WP_153907450.1   
LecA/PA-IL family lectin [Enterobacter cloacae]                   Enterobacter... NA              550        61.2   61.2  97%   6e-08 34.17  270        WP_248060356.1   
LecA/PA-IL family lectin [Enterobacter]                           Enterobacter    NA              547        58.9   58.9  95%   6e-08 35.34  119        WP_086463122.1   
LecA/PA-IL family lectin [Xenorhabdus sp. SGI240]                 Xenorhabdus ... NA              3158262    60.5   60.5  95%   6e-08 35.04  194        WP_348988627.1   
hypothetical protein CP903_06385 [Enterobacter cloacae]           Enterobacter... NA              550        61.2   61.2  97%   6e-08 34.17  283        PCM83288.1       
LecA/PA-IL family lectin [Enterobacter ludwigii]                  Enterobacter... NA              299767     58.9   58.9  96%   6e-08 36.13  119        WP_337275272.1   
LecA/PA-IL family lectin [Enterobacter cloacae]                   Enterobacter... NA              550        61.2   61.2  97%   6e-08 34.17  270        WP_080469593.1   
hypothetical protein CIW67_15940 [Enterobacter cloacae]           Enterobacter... NA              550        61.2   61.2  97%   6e-08 33.33  283        OZU92095.1       
hypothetical protein [Enterobacter cloacae]                       Enterobacter... NA              550        61.2   61.2  97%   7e-08 34.17  283        ELK7438500.1     
LecA/PA-IL family lectin [Enterobacter cloacae]                   Enterobacter... NA              550        61.2   61.2  97%   7e-08 33.33  270        WP_240516102.1   
LecA/PA-IL family lectin [Enterobacter]                           Enterobacter    NA              547        58.5   58.5  95%   7e-08 35.34  119        WP_086532893.1   
LecA/PA-IL family lectin [Enterobacter cloacae]                   Enterobacter... NA              550        61.2   61.2  97%   7e-08 33.33  270        WP_257625427.1   
hypothetical protein EKN38_06700 [Enterobacter sp. WCHEn045836]   Enterobacter... NA              2497434    61.2   61.2  97%   7e-08 34.17  283        RTQ03149.1       
hypothetical protein [Enterobacter cloacae]                       Enterobacter... NA              550        61.2   61.2  97%   7e-08 34.17  283        ELE9011740.1     
hypothetical protein [Enterobacter cloacae]                       Enterobacter... NA              550        61.2   61.2  97%   7e-08 34.17  283        EKU2873389.1     
hypothetical protein [Enterobacter cloacae]                       Enterobacter... NA              550        61.2   61.2  97%   7e-08 34.17  283        ELK7336054.1     
LecA/PA-IL family lectin [Enterobacter cloacae]                   Enterobacter... NA              550        58.5   58.5  93%   7e-08 33.91  115        WP_229059889.1   
LecA/PA-IL family lectin [Enterobacter cloacae]                   Enterobacter... NA              550        61.2   61.2  97%   7e-08 34.17  270        WP_248062909.1   
hypothetical protein EGK68_14720 [Enterobacter cloacae]           Enterobacter... NA              550        61.2   61.2  97%   7e-08 34.17  283        RSB29795.1       
hypothetical protein [Enterobacter cloacae]                       Enterobacter... NA              550        61.2   61.2  97%   7e-08 33.33  283        ELQ9011980.1     
hypothetical protein B1H42_15100 [Enterobacter cloacae subsp....  Enterobacter... NA              336306     61.2   61.2  97%   7e-08 34.17  283        ORC19593.1       
LecA/PA-IL family lectin [Enterobacter]                           Enterobacter    NA              547        61.2   61.2  97%   7e-08 34.17  270        WP_014833166.1   
LecA/PA-IL family lectin [Enterobacter cloacae]                   Enterobacter... NA              550        61.2   61.2  97%   7e-08 34.17  270        MCR1551756.1     
LecA/PA-IL family lectin [Enterobacter cloacae]                   Enterobacter... NA              550        61.2   61.2  97%   7e-08 33.33  270        WP_248091556.1   
LecA/PA-IL family lectin [Enterobacter]                           Enterobacter    NA              547        61.2   61.2  97%   7e-08 34.17  270        WP_046889807.1   
LecA/PA-IL family lectin [Enterobacter cloacae]                   Enterobacter... NA              550        61.2   61.2  97%   7e-08 34.17  270        WP_228485800.1   
LecA/PA-IL family lectin [Enterobacter cloacae]                   Enterobacter... NA              550        61.2   61.2  97%   7e-08 34.17  270        WP_260466968.1   
hypothetical protein A3N40_07350 [Enterobacter cloacae subsp....  Enterobacter... NA              69219      61.2   61.2  97%   7e-08 34.17  283        KZP69693.1       
LecA/PA-IL family lectin [Enterobacter ludwigii]                  Enterobacter... NA              299767     58.5   58.5  95%   7e-08 34.48  119        WP_348571458.1   
LecA/PA-IL family lectin [Enterobacter cloacae]                   Enterobacter... NA              550        60.8   60.8  97%   8e-08 34.17  270        WP_254893499.1   
LecA/PA-IL family lectin [Enterobacter cloacae]                   Enterobacter... NA              550        60.8   60.8  97%   8e-08 34.17  270        WP_262787921.1   
LecA/PA-IL family lectin [Enterobacter cloacae]                   Enterobacter... NA              550        60.8   60.8  97%   8e-08 34.17  270        WP_257624448.1   
LecA/PA-IL family lectin [Enterobacter cloacae]                   Enterobacter... NA              550        61.2   61.2  97%   8e-08 34.17  283        MCU6219503.1     
TPA: hypothetical protein [Enterobacter cloacae]                  Enterobacter... NA              550        60.8   60.8  97%   8e-08 34.17  283        HEW9970930.1     
LecA/PA-IL family lectin [Enterobacter cloacae]                   Enterobacter... NA              550        60.8   60.8  97%   8e-08 34.17  270        WP_225738699.1   
hypothetical protein [Enterobacter cloacae]                       Enterobacter... NA              550        60.8   60.8  97%   8e-08 34.17  283        MBE1252900.1     
LecA/PA-IL family lectin [Enterobacter cloacae]                   Enterobacter... NA              550        60.8   60.8  95%   9e-08 32.52  254        WP_129996191.1   
hypothetical protein [Enterobacter cloacae subsp. cloacae]        Enterobacter... NA              336306     60.8   60.8  97%   9e-08 34.17  283        MBW4202995.1     
LecA/PA-IL family lectin [Enterobacter ludwigii]                  Enterobacter... NA              299767     58.5   58.5  95%   9e-08 35.90  119        WP_138613347.1   
LecA/PA-IL family lectin [Enterobacter hormaechei]                Enterobacter... NA              158836     58.9   58.9  91%   9e-08 36.13  150        WP_315451355.1   
LecA/PA-IL family lectin [Enterobacter sichuanensis]              Enterobacter... NA              2071710    60.5   60.5  95%   9e-08 34.11  254        WP_104556429.1   
LecA/PA-IL family lectin [Enterobacter cloacae]                   Enterobacter... NA              550        60.5   60.5  97%   1e-07 34.17  270        WP_323282907.1   
TPA: hypothetical protein [Enterobacter cloacae]                  Enterobacter... NA              550        60.8   60.8  97%   1e-07 34.17  283        HDC4367159.1     
LecA/PA-IL family lectin [Enterobacter sichuanensis]              Enterobacter... NA              2071710    60.5   60.5  97%   1e-07 34.17  270        WP_104556537.1   
LecA/PA-IL family lectin [Halomonas binhaiensis]                  Halomonas bi... NA              2562282    60.5   60.5  99%   1e-07 33.61  241        WP_149286045.1   
hypothetical protein [Enterobacter cloacae]                       Enterobacter... NA              550        60.5   60.5  97%   1e-07 34.17  283        MBA7850130.1     
LecA/PA-IL family lectin [Enterobacter ludwigii]                  Enterobacter... NA              299767     58.2   58.2  95%   1e-07 34.78  119        WP_333056542.1   
TPA: hypothetical protein [Enterobacter cloacae subsp. cloacae]   Enterobacter... NA              336306     60.5   60.5  97%   1e-07 32.50  283        HCM9442726.1     
hypothetical protein [Enterobacter cloacae]                       Enterobacter... NA              550        60.5   60.5  97%   1e-07 32.50  283        NBC61875.1       
LecA/PA-IL family lectin [Enterobacter ludwigii]                  Enterobacter... NA              299767     58.2   58.2  95%   1e-07 34.48  119        WP_050737473.1   
LecA/PA-IL family lectin [Xenorhabdus hominickii]                 Xenorhabdus ... NA              351679     58.2   58.2  95%   1e-07 35.90  121        WP_069315051.1   
TPA: hypothetical protein [Enterobacter cloacae]                  Enterobacter... NA              550        58.2   58.2  93%   1e-07 33.91  128        HBU7567907.1     
LecA/PA-IL family lectin [Enterobacter]                           Enterobacter    NA              547        58.2   58.2  95%   1e-07 34.48  119        WP_182268244.1   
hypothetical protein [Enterobacter cloacae]                       Enterobacter... NA              550        60.5   60.5  97%   1e-07 32.50  283        EKD5160022.1     
LecA/PA-IL family lectin [Enterobacter cloacae]                   Enterobacter... NA              550        60.5   60.5  95%   1e-07 33.33  254        WP_320712576.1   
TPA: hypothetical protein [Enterobacter cloacae]                  Enterobacter... NA              550        60.5   60.5  97%   1e-07 33.33  283        HCL6946988.1     
LecA/PA-IL family lectin [Enterobacter cloacae]                   Enterobacter... NA              550        60.5   60.5  97%   1e-07 34.17  270        WP_249418666.1   
LecA/PA-IL family lectin [Xenorhabdus bovienii]                   Xenorhabdus ... NA              40576      58.2   58.2  95%   1e-07 35.90  121        WP_275380847.1   
LecA/PA-IL family lectin [Enterobacter hormaechei]                Enterobacter... NA              158836     57.8   57.8  83%   1e-07 37.61  112        WP_032661374.1   
LecA/PA-IL family lectin [Enterobacter cloacae]                   Enterobacter... NA              550        60.5   60.5  97%   1e-07 32.50  313        WP_236653795.1   
LecA/PA-IL family lectin [Xenorhabdus bovienii]                   Xenorhabdus ... NA              40576      58.2   58.2  97%   1e-07 33.05  124        WP_274715514.1   
LecA/PA-IL family lectin [Enterobacteriaceae]                     Enterobacter... NA              543        57.8   57.8  95%   1e-07 29.66  121        WP_172686965.1   
LecA/PA-IL family lectin [Enterobacter cloacae]                   Enterobacter... NA              550        60.5   60.5  97%   1e-07 32.50  313        WP_349704966.1   
LecA/PA-IL family lectin [Enterobacter cloacae]                   Enterobacter... NA              550        60.5   60.5  97%   1e-07 32.50  313        WP_347480263.1   
PA-I galactophilic lectin [Enterobacter cloacae]                  Enterobacter... NA              550        57.8   57.8  83%   1e-07 37.61  112        CAE7582696.1     
TPA: PA-IL family protein [Enterobacter ludwigii]                 Enterobacter... NA              299767     57.8   57.8  95%   2e-07 33.62  119        HDR2459455.1     
hypothetical protein [Enterobacter cloacae]                       Enterobacter... NA              550        60.1   60.1  97%   2e-07 32.50  283        EKY1816449.1     
hypothetical protein CIW57_11590 [Enterobacter cloacae]           Enterobacter... NA              550        60.1   60.1  97%   2e-07 32.50  283        PAO18339.1       
LecA/PA-IL family lectin [Enterobacter ludwigii]                  Enterobacter... NA              299767     57.8   57.8  95%   2e-07 34.48  119        WP_284962408.1   
LecA/PA-IL family lectin [Enterobacter cloacae]                   Enterobacter... NA              550        60.1   60.1  97%   2e-07 32.50  270        WP_320724936.1   
LecA/PA-IL family lectin [Enterobacter ludwigii]                  Enterobacter... NA              299767     57.8   57.8  95%   2e-07 33.62  119        WP_180249701.1   
LecA/PA-IL family lectin [Paramesorhizobium deserti]              Paramesorhiz... NA              1494590    59.7   59.7  95%   2e-07 35.25  252        WP_068884143.1   
LecA/PA-IL family lectin [Enterobacter cloacae]                   Enterobacter... NA              550        60.1   60.1  97%   2e-07 32.50  283        MCU6208925.1     
LecA/PA-IL family lectin [Rahnella aceris]                        Rahnella aceris NA              2703885    59.7   59.7  96%   2e-07 35.25  251        WP_217243728.1   
LecA/PA-IL family lectin [Enterobacter]                           Enterobacter    NA              547        60.1   60.1  97%   2e-07 34.17  270        WP_126801258.1   
LecA/PA-IL family lectin [Enterobacter sichuanensis]              Enterobacter... NA              2071710    59.7   59.7  97%   2e-07 34.17  270        WP_155031676.1   
LecA/PA-IL family lectin [Enterobacter cloacae]                   Enterobacter... NA              550        60.1   60.1  97%   2e-07 32.50  313        WP_257000229.1   
LecA/PA-IL family lectin [Enterobacter sp. K16B]                  Enterobacter... NA              2878537    59.7   59.7  97%   2e-07 34.17  270        WP_225287250.1   
LecA/PA-IL family lectin [Enterobacter ludwigii]                  Enterobacter... NA              299767     57.4   57.4  95%   2e-07 34.48  119        WP_113656535.1   
TPA: hypothetical protein [Enterobacter cloacae]                  Enterobacter... NA              550        59.3   59.3  97%   2e-07 32.50  230        HAS1793338.1     
LecA/PA-IL family lectin [Enterobacter cloacae]                   Enterobacter... NA              550        59.7   59.7  97%   2e-07 33.33  270        WP_248041663.1   
LecA/PA-IL family lectin [Enterobacter sichuanensis]              Enterobacter... NA              2071710    59.7   59.7  97%   2e-07 34.17  270        WP_333088525.1   
hypothetical protein [Enterobacter cloacae]                       Enterobacter... NA              550        59.7   59.7  97%   2e-07 32.50  283        MBF4156356.1     
LecA/PA-IL family lectin [Enterobacter cloacae]                   Enterobacter... NA              550        59.7   59.7  97%   2e-07 32.50  270        WP_045902749.1   
LecA/PA-IL family lectin [Enterobacter cloacae]                   Enterobacter... NA              550        59.7   59.7  97%   2e-07 32.50  270        WP_228486010.1   
LecA/PA-IL family lectin [Enterobacter ludwigii]                  Enterobacter... NA              299767     57.4   57.4  95%   2e-07 33.04  119        WP_311382179.1   
TPA: hypothetical protein [Enterobacter cloacae]                  Enterobacter... NA              550        59.7   59.7  97%   2e-07 32.50  283        HDC4290262.1     
hypothetical protein [Enterobacter cloacae]                       Enterobacter... NA              550        59.7   59.7  97%   2e-07 32.50  283        EGS1686325.1     
LecA/PA-IL family lectin [Enterobacter cloacae]                   Enterobacter... NA              550        60.1   60.1  97%   2e-07 32.50  313        WP_262812656.1   
LecA/PA-IL family lectin [Enterobacter cloacae]                   Enterobacter... NA              550        59.7   59.7  97%   2e-07 32.50  313        WP_340345889.1   
LecA/PA-IL family lectin [Xenorhabdus cabanillasii]               Xenorhabdus ... NA              351673     57.4   57.4  95%   2e-07 33.33  124        WP_038269397.1   
TPA: hypothetical protein [Enterobacter cloacae]                  Enterobacter... NA              550        59.7   59.7  97%   2e-07 32.50  283        HED5644640.1     
LecA/PA-IL family lectin [Xenorhabdus bovienii]                   Xenorhabdus ... NA              40576      57.4   57.4  95%   2e-07 35.29  121        WP_038181105.1   
LecA/PA-IL family lectin [Enterobacter cloacae]                   Enterobacter... NA              550        59.7   59.7  97%   2e-07 32.50  270        WP_248057735.1   
hypothetical protein [Enterobacter cloacae]                       Enterobacter... NA              550        59.7   59.7  97%   2e-07 32.50  283        EGQ7342893.1     
LecA/PA-IL family lectin [Enterobacter cloacae]                   Enterobacter... NA              550        59.7   59.7  97%   2e-07 32.50  270        WP_260251993.1   
LecA/PA-IL family lectin [Enterobacter sp. WCHEn090032]           Enterobacter... NA              2497435    59.3   59.3  95%   2e-07 33.33  254        WP_126800533.1   
hypothetical protein [Enterobacter cloacae]                       Enterobacter... NA              550        59.7   59.7  97%   3e-07 32.50  283        EGQ5293276.1     
TPA: hypothetical protein [Enterobacter cloacae]                  Enterobacter... NA              550        59.7   59.7  97%   3e-07 32.50  283        HBN5336204.1     
LecA/PA-IL family lectin [Enterobacter cloacae]                   Enterobacter... NA              550        59.3   59.3  97%   3e-07 32.50  258        WP_255309972.1   
hypothetical protein [Enterobacter cloacae]                       Enterobacter... NA              550        59.7   59.7  97%   3e-07 32.50  283        EMC0024208.1     
LecA/PA-IL family lectin [Enterobacter sichuanensis]              Enterobacter... NA              2071710    59.3   59.3  95%   3e-07 33.33  254        WP_323308866.1   
LecA/PA-IL family lectin [Enterobacter cloacae complex]           Enterobacter... NA              354276     57.0   57.0  95%   3e-07 34.48  119        WP_108647478.1   
hypothetical protein CGQ17_07830 [Enterobacter cloacae]           Enterobacter... NA              550        59.7   59.7  97%   3e-07 32.50  283        PDP92479.1       
LecA/PA-IL family lectin [Enterobacter cloacae]                   Enterobacter... NA              550        59.7   59.7  97%   3e-07 32.50  270        WP_045293259.1   
hypothetical protein [Enterobacter cloacae]                       Enterobacter... NA              550        59.7   59.7  97%   3e-07 32.50  283        MBN4758953.1     
LecA/PA-IL family lectin [Enterobacter cloacae]                   Enterobacter... NA              550        59.7   59.7  97%   3e-07 32.50  283        MCU6281917.1     
hypothetical protein B9Q28_02315 [Enterobacter cloacae]           Enterobacter... NA              550        59.7   59.7  97%   3e-07 32.50  283        PJD36166.1       
TPA: hypothetical protein [Enterobacter cloacae]                  Enterobacter... NA              550        59.7   59.7  97%   3e-07 32.50  283        HAS1737036.1     
TPA: hypothetical protein [Enterobacter cloacae]                  Enterobacter... NA              550        59.7   59.7  97%   3e-07 32.50  283        HAS1005825.1     
hypothetical protein BME83_10635 [Enterobacter cloacae subsp....  Enterobacter... NA              336306     59.7   59.7  97%   3e-07 32.50  283        OXU38425.1       
hypothetical protein [Enterobacter cloacae]                       Enterobacter... NA              550        59.7   59.7  97%   3e-07 32.50  283        EMC9751741.1     
TPA: hypothetical protein [Enterobacter cloacae]                  Enterobacter... NA              550        59.7   59.7  97%   3e-07 32.50  283        HAS1961229.1     
TPA: hypothetical protein [Enterobacter cloacae]                  Enterobacter... NA              550        59.7   59.7  97%   3e-07 32.50  283        HEB4091403.1     
LecA/PA-IL family lectin [Enterobacter cloacae]                   Enterobacter... NA              550        59.7   59.7  97%   3e-07 32.50  270        MDU2377620.1     
LecA/PA-IL family lectin [Enterobacter cloacae]                   Enterobacter... NA              550        59.7   59.7  97%   3e-07 32.50  270        WP_255255603.1   
LecA/PA-IL family lectin [Enterobacter sichuanensis]              Enterobacter... NA              2071710    59.3   59.3  95%   3e-07 33.33  254        WP_320730258.1   
hypothetical protein [Enterobacter cloacae]                       Enterobacter... NA              550        59.7   59.7  97%   3e-07 32.50  283        ELD6624274.1     
LecA/PA-IL family lectin [Enterobacter cloacae]                   Enterobacter... NA              550        59.3   59.3  97%   3e-07 32.50  270        WP_040021865.1   
LecA/PA-IL family lectin [Enterobacter cloacae]                   Enterobacter... NA              550        59.3   59.3  97%   3e-07 32.50  270        WP_281506498.1   
LecA/PA-IL family lectin [Enterobacter cloacae]                   Enterobacter... NA              550        59.3   59.3  97%   3e-07 32.50  270        WP_241013633.1   
LecA/PA-IL family lectin [Enterobacter cloacae]                   Enterobacter... NA              550        59.3   59.3  97%   3e-07 32.50  270        WP_249427998.1   
TPA: lectin [Enterobacter sichuanensis]                           Enterobacter... NA              2071710    59.3   59.3  95%   3e-07 33.33  254        HDT1601471.1     
hypothetical protein [Enterobacter cloacae]                       Enterobacter... NA              550        59.3   59.3  97%   3e-07 35.00  269        ELG9998113.1     
TPA: hypothetical protein [Enterobacter cloacae]                  Enterobacter... NA              550        59.7   59.7  97%   3e-07 32.50  283        HDW0668240.1     
PA-I galactophilic lectin [Enterobacter cloacae]                  Enterobacter... NA              550        59.7   59.7  97%   3e-07 32.50  283        ASQ19455.1       
LecA/PA-IL family lectin [Enterobacter]                           Enterobacter    NA              547        59.3   59.3  97%   3e-07 32.50  270        WP_224085073.1   
LecA/PA-IL family lectin [Enterobacter sichuanensis]              Enterobacter... NA              2071710    59.3   59.3  95%   3e-07 33.33  254        WP_252087851.1   
hypothetical protein [Enterobacter cloacae]                       Enterobacter... NA              550        59.7   59.7  97%   3e-07 32.50  283        EMB9643070.1     
LecA/PA-IL family lectin [Enterobacter sp. K16B]                  Enterobacter... NA              2878537    59.3   59.3  95%   3e-07 33.33  254        WP_225287409.1   
LecA/PA-IL family lectin [Enterobacter cloacae]                   Enterobacter... NA              550        59.3   59.3  97%   3e-07 35.00  269        WP_233002861.1   
hypothetical protein ASV00_03755 [Enterobacter cloacae subsp....  Enterobacter... NA              336306     59.7   59.7  97%   3e-07 32.50  283        KTI66330.1       
hypothetical protein [Enterobacter cloacae]                       Enterobacter... NA              550        59.7   59.7  97%   3e-07 32.50  283        ENB7661576.1     
LecA/PA-IL family lectin [Enterobacter sichuanensis]              Enterobacter... NA              2071710    59.3   59.3  95%   3e-07 33.33  254        WP_333087726.1   
LecA/PA-IL family lectin [Enterobacter cloacae]                   Enterobacter... NA              550        59.7   59.7  97%   3e-07 32.50  283        WP_286087353.1   
TPA: lectin [Enterobacter sichuanensis]                           Enterobacter... NA              2071710    59.3   59.3  95%   3e-07 33.33  254        HED6273159.1     
LecA/PA-IL family lectin [Enterobacter ludwigii]                  Enterobacter... NA              299767     57.0   57.0  95%   3e-07 33.62  119        WP_320728499.1   
hypothetical protein [Enterobacter cloacae]                       Enterobacter... NA              550        59.3   59.3  97%   3e-07 32.50  283        MBD9063487.1     
LecA/PA-IL family lectin [Enterobacter cloacae]                   Enterobacter... NA              550        59.7   59.7  97%   3e-07 32.50  313        WP_246932427.1   
TPA: hypothetical protein [Enterobacter cloacae]                  Enterobacter... NA              550        58.9   58.9  97%   3e-07 31.67  230        HDC4355811.1     
LecA/PA-IL family lectin [Enterobacter cloacae]                   Enterobacter... NA              550        59.7   59.7  97%   3e-07 32.50  313        WP_239662437.1   
LecA/PA-IL family lectin [Enterobacter cloacae]                   Enterobacter... NA              550        59.7   59.7  97%   3e-07 32.50  313        WP_240514609.1   
LecA/PA-IL family lectin [Photorhabdus khanii]                    Photorhabdus... NA              1004150    57.0   57.0  95%   3e-07 34.17  125        WP_132354920.1   
LecA/PA-IL family lectin [Enterobacter cloacae]                   Enterobacter... NA              550        59.7   59.7  97%   3e-07 32.50  313        WP_232519522.1   
LecA/PA-IL family lectin [Enterobacter cloacae]                   Enterobacter... NA              550        59.7   59.7  97%   3e-07 32.50  313        WP_238595140.1   
LecA/PA-IL family lectin [Enterobacter cloacae]                   Enterobacter... NA              550        59.7   59.7  97%   3e-07 32.50  313        WP_346396451.1   
LecA/PA-IL family lectin [Enterobacter cloacae]                   Enterobacter... NA              550        59.7   59.7  97%   3e-07 32.50  313        WP_348592433.1   
LecA/PA-IL family lectin [Enterobacter cloacae]                   Enterobacter... NA              550        59.7   59.7  97%   3e-07 32.50  313        WP_284952795.1   
LecA/PA-IL family lectin [Enterobacter sp. P82]                   Enterobacter... NA              3123033    59.3   106   99%   3e-07 31.71  254        WP_336211100.1   
LecA/PA-IL family lectin [Enterobacter cloacae]                   Enterobacter... NA              550        59.7   59.7  97%   3e-07 32.50  313        MCM7407116.1     
LecA/PA-IL family lectin [Enterobacter cloacae]                   Enterobacter... NA              550        59.7   59.7  97%   3e-07 32.50  313        WP_262785603.1   
hypothetical protein EKN55_12190 [Enterobacter cloacae]           Enterobacter... NA              550        58.9   58.9  97%   3e-07 31.67  231        RTP08337.1       
LecA/PA-IL family lectin [Enterobacter cloacae]                   Enterobacter... NA              550        59.3   59.3  97%   3e-07 32.50  313        WP_239689194.1   
LecA/PA-IL family lectin [Enterobacter cloacae]                   Enterobacter... NA              550        59.3   59.3  97%   3e-07 31.67  313        WP_336242348.1   
LecA/PA-IL family lectin [Enterobacter cloacae complex]           Enterobacter... NA              354276     59.3   59.3  97%   3e-07 32.50  310        WP_235836496.1   
LecA/PA-IL family lectin [Enterobacter cloacae]                   Enterobacter... NA              550        58.5   58.5  97%   3e-07 31.67  218        WP_256872086.1   
lectin [Enterobacter cloacae]                                     Enterobacter... NA              550        58.9   58.9  95%   4e-07 33.33  254        EKU2875295.1     
TPA: hypothetical protein [Enterobacter cloacae]                  Enterobacter... NA              550        59.3   59.3  97%   4e-07 31.67  283        HCI8580336.1     
LecA/PA-IL family lectin [Xenorhabdus sp. Flor]                   Xenorhabdus ... NA              2771544    57.0   57.0  95%   4e-07 33.33  124        WP_323863606.1   
LecA/PA-IL family lectin [Enterobacter cloacae]                   Enterobacter... NA              550        59.3   59.3  97%   4e-07 32.50  313        WP_236275290.1   
LecA/PA-IL family lectin [Enterobacter cloacae]                   Enterobacter... NA              550        58.9   58.9  97%   4e-07 32.50  270        WP_348569372.1   
LecA/PA-IL family lectin [Enterobacter sp. T1-1]                  Enterobacter... NA              1449966    58.9   58.9  97%   4e-07 31.67  270        WP_032618604.1   
LecA/PA-IL family lectin [Escherichia coli]                       Escherichia ... NA              562        56.6   56.6  95%   4e-07 29.66  121        WP_261905554.1   
LecA/PA-IL family lectin [Enterobacter cloacae]                   Enterobacter... NA              550        58.9   58.9  97%   4e-07 31.67  270        WP_262820116.1   
LecA/PA-IL family lectin [Enterobacter cloacae]                   Enterobacter... NA              550        59.3   59.3  97%   4e-07 32.50  313        WP_257286902.1   
PA-I Galactophilic Lectin [Enterobacter cloacae]                  Enterobacter... NA              550        58.9   58.9  97%   4e-07 31.67  283        VAX73465.1       
TPA: hypothetical protein [Enterobacter cloacae]                  Enterobacter... NA              550        58.9   58.9  97%   4e-07 31.67  283        HCT7899364.1     
TPA: hypothetical protein [Enterobacter cloacae]                  Enterobacter... NA              550        58.9   58.9  97%   4e-07 31.67  283        HCK7295027.1     
LecA/PA-IL family lectin [Enterobacter cloacae]                   Enterobacter... NA              550        58.9   58.9  97%   4e-07 31.67  270        WP_234418901.1   
hypothetical protein [Enterobacter cloacae]                       Enterobacter... NA              550        58.9   58.9  97%   4e-07 31.67  283        ELG6441264.1     
LecA/PA-IL family lectin [Enterobacter ludwigii]                  Enterobacter... NA              299767     56.6   56.6  95%   4e-07 33.91  119        WP_214580809.1   
LecA/PA-IL family lectin [Enterobacter cloacae]                   Enterobacter... NA              550        58.9   58.9  97%   4e-07 31.67  283        MBT1835393.1     
hypothetical protein [Enterobacter cloacae]                       Enterobacter... NA              550        58.9   58.9  97%   4e-07 31.67  283        MCD1393725.1     
LecA/PA-IL family lectin [Enterobacter cloacae]                   Enterobacter... NA              550        58.9   58.9  97%   4e-07 31.67  283        MCU6414410.1     
LecA/PA-IL family lectin [Enterobacter sp. A8]                    Enterobacter... NA              2507249    58.9   58.9  97%   4e-07 31.67  270        WP_243649052.1   
LecA/PA-IL family lectin [Enterobacter cloacae]                   Enterobacter... NA              550        58.9   58.9  97%   4e-07 31.67  270        WP_047024565.1   
LecA/PA-IL family lectin [Enterobacter cloacae]                   Enterobacter... NA              550        58.9   58.9  97%   4e-07 31.67  270        WP_230210013.1   
LecA/PA-IL family lectin [Enterobacter cloacae]                   Enterobacter... NA              550        58.9   58.9  97%   4e-07 31.67  270        WP_230794065.1   
LecA/PA-IL family lectin [Enterobacter cloacae]                   Enterobacter... NA              550        58.9   58.9  97%   4e-07 31.67  283        MCU6302749.1     
TPA: hypothetical protein [Enterobacter cloacae]                  Enterobacter... NA              550        58.9   58.9  97%   4e-07 31.67  283        HAS1182385.1     
PA-I galactophilic lectin [Enterobacter cloacae]                  Enterobacter... NA              550        58.9   58.9  97%   4e-07 31.67  283        CAF3184212.1     
LecA/PA-IL family lectin [Enterobacter cloacae]                   Enterobacter... NA              550        58.9   58.9  97%   4e-07 31.67  283        WP_013098591.1   
LecA/PA-IL family lectin [Enterobacter cloacae]                   Enterobacter... NA              550        58.9   58.9  97%   4e-07 31.67  270        WP_262817348.1   
LecA/PA-IL family lectin [Enterobacter cloacae]                   Enterobacter... NA              550        58.9   58.9  97%   4e-07 31.67  270        WP_248048413.1   
TPA: hypothetical protein [Enterobacter cloacae]                  Enterobacter... NA              550        58.9   58.9  97%   4e-07 32.50  283        HBC0587274.1     
hypothetical protein F1543_10155 [Enterobacter cloacae]           Enterobacter... NA              550        58.9   58.9  97%   4e-07 31.67  283        KAA5944266.1     
LecA/PA-IL family lectin [Enterobacter cloacae]                   Enterobacter... NA              550        58.9   58.9  97%   4e-07 31.67  270        WP_256872426.1   
LecA/PA-IL family lectin [Enterobacter cloacae]                   Enterobacter... NA              550        58.9   58.9  97%   4e-07 31.67  283        MBY5118291.1     
LecA/PA-IL family lectin [Enterobacter cloacae]                   Enterobacter... NA              550        58.9   58.9  97%   4e-07 31.67  283        MCU6249587.1     
LecA/PA-IL family lectin [Enterobacter cloacae]                   Enterobacter... NA              550        58.9   58.9  97%   4e-07 31.67  261        WP_235123379.1   
LecA/PA-IL family lectin [Enterobacter cloacae]                   Enterobacter... NA              550        58.9   58.9  97%   4e-07 31.67  259        WP_246957431.1   
TPA: hypothetical protein [Enterobacter cloacae]                  Enterobacter... NA              550        58.9   58.9  97%   4e-07 31.67  283        HDS4420698.1     
LecA/PA-IL family lectin [Enterobacter cloacae]                   Enterobacter... NA              550        58.9   58.9  97%   5e-07 31.67  270        WP_262815402.1   
LecA/PA-IL family lectin [Enterobacter cloacae]                   Enterobacter... NA              550        58.2   58.2  97%   5e-07 32.50  218        WP_250116816.1   
LecA/PA-IL family lectin [Enterobacter cloacae]                   Enterobacter... NA              550        58.9   58.9  97%   5e-07 31.67  270        WP_044159211.1   
LecA/PA-IL family lectin [Enterobacter cloacae]                   Enterobacter... NA              550        58.9   58.9  97%   5e-07 31.67  270        WP_223813276.1   
LecA/PA-IL family lectin [Enterobacter cloacae]                   Enterobacter... NA              550        58.9   58.9  97%   5e-07 31.67  270        WP_248087014.1   
TPA: hypothetical protein [Enterobacter cloacae subsp. cloacae]   Enterobacter... NA              336306     58.9   58.9  97%   5e-07 31.67  283        HCM9620108.1     
hypothetical protein ASV16_10545 [Enterobacter cloacae subsp....  Enterobacter... NA              336306     58.9   58.9  97%   5e-07 31.67  283        KTH93926.1       
TPA: hypothetical protein [Enterobacter cloacae]                  Enterobacter... NA              550        58.5   58.5  97%   5e-07 32.50  230        HCD3006612.1     
LecA/PA-IL family lectin [Enterobacter cloacae]                   Enterobacter... NA              550        58.9   58.9  97%   5e-07 31.67  270        WP_248068061.1   
LecA/PA-IL family lectin [Enterobacter cloacae]                   Enterobacter... NA              550        58.9   58.9  97%   5e-07 31.67  270        WP_223232819.1   
TPA: hypothetical protein [Enterobacter cloacae]                  Enterobacter... NA              550        58.9   58.9  97%   5e-07 31.67  283        HEB0912476.1     
hypothetical protein [Enterobacter cloacae]                       Enterobacter... NA              550        58.9   58.9  97%   5e-07 31.67  283        EKT9191190.1     
LecA/PA-IL family lectin [Enterobacter cloacae]                   Enterobacter... NA              550        58.9   58.9  97%   5e-07 31.67  313        WP_333094348.1   
hypothetical protein ATN84_18000 [Paramesorhizobium deserti]      Paramesorhiz... NA              1494590    58.2   58.2  79%   5e-07 35.05  224        KXF75850.1       
LecA/PA-IL family lectin [Enterobacter cloacae]                   Enterobacter... NA              550        58.9   58.9  97%   5e-07 31.67  313        WP_236906582.1   
LecA/PA-IL family lectin [Enterobacter cloacae]                   Enterobacter... NA              550        58.9   58.9  97%   5e-07 31.67  341        WP_250900612.1   
LecA/PA-IL family lectin [Enterobacter sp.]                       Enterobacter... NA              42895      58.5   58.5  95%   5e-07 33.33  254        WP_287811216.1   
LecA/PA-IL family lectin [Enterobacter sp. MEB024]                Enterobacter... NA              3040288    56.2   56.2  95%   5e-07 33.62  119        WP_284942198.1   
LecA/PA-IL family lectin [Enterobacter ludwigii]                  Enterobacter... NA              299767     56.2   56.2  95%   5e-07 33.62  119        WP_193163224.1   
PA-IL family protein [Enterobacter ludwigii]                      Enterobacter... NA              299767     56.2   56.2  95%   5e-07 33.62  119        EKT9988150.1     
LecA/PA-IL family lectin [Enterobacter cloacae]                   Enterobacter... NA              550        58.9   58.9  97%   5e-07 31.67  313        WP_315854797.1   
LecA/PA-IL family lectin [Enterobacter cloacae]                   Enterobacter... NA              550        58.9   58.9  97%   5e-07 31.67  313        WP_230136677.1   
LecA/PA-IL family lectin [Enterobacter sichuanensis]              Enterobacter... NA              2071710    58.5   58.5  95%   5e-07 33.33  254        WP_262784341.1   
LecA/PA-IL family lectin [Xenorhabdus nematophila]                Xenorhabdus ... NA              628        56.2   56.2  95%   5e-07 36.75  121        WP_010845692.1   
LecA/PA-IL family lectin [Enterobacter cloacae]                   Enterobacter... NA              550        58.9   58.9  97%   5e-07 31.67  313        WP_348565130.1   
TPA: hypothetical protein [Enterobacter cloacae]                  Enterobacter... NA              550        58.5   58.5  97%   5e-07 32.50  283        HBC2538491.1     
LecA/PA-IL family lectin [Enterobacter cloacae]                   Enterobacter... NA              550        58.9   58.9  97%   5e-07 31.67  313        WP_230199644.1   
LecA/PA-IL family lectin [Enterobacter cloacae]                   Enterobacter... NA              550        58.9   58.9  97%   5e-07 31.67  313        WP_320712284.1   
hypothetical protein [Enterobacter cloacae]                       Enterobacter... NA              550        58.5   58.5  97%   6e-07 32.50  283        ELK7548015.1     
LecA/PA-IL family lectin [Enterobacter cloacae]                   Enterobacter... NA              550        58.9   58.9  97%   6e-07 31.67  313        WP_227440570.1   
LecA/PA-IL family lectin [Brucella/Ochrobactrum group]            Brucella/Och... NA              2826938    56.6   56.6  98%   6e-07 32.79  130        WP_183514437.1   
LecA/PA-IL family lectin [Enterobacter cloacae]                   Enterobacter... NA              550        58.9   58.9  97%   6e-07 32.50  313        WP_229283282.1   
LecA/PA-IL family lectin [Enterobacter cloacae]                   Enterobacter... NA              550        58.9   58.9  97%   6e-07 32.50  313        WP_250181412.1   
LecA/PA-IL family lectin [Enterobacter cloacae]                   Enterobacter... NA              550        58.5   58.5  97%   6e-07 31.67  312        WP_289466977.1   
hypothetical protein [Enterobacter cloacae]                       Enterobacter... NA              550        58.5   58.5  97%   6e-07 31.67  283        ELV2768867.1     
TPA: hypothetical protein [Enterobacter cloacae]                  Enterobacter... NA              550        58.5   58.5  97%   6e-07 32.50  283        HAV2100239.1     
LecA/PA-IL family lectin [Enterobacter cloacae]                   Enterobacter... NA              550        58.5   58.5  97%   6e-07 31.67  270        WP_248076214.1   
TPA: hypothetical protein [Enterobacter cloacae]                  Enterobacter... NA              550        58.5   58.5  97%   6e-07 32.50  283        HAS1729494.1     
LecA/PA-IL family lectin [Enterobacter]                           Enterobacter    NA              547        56.2   56.2  95%   7e-07 33.91  119        WP_151887258.1   
LecA/PA-IL family lectin [Enterobacter cloacae]                   Enterobacter... NA              550        58.5   58.5  97%   7e-07 31.67  313        WP_335277371.1   
LecA/PA-IL family lectin [Enterobacter cloacae]                   Enterobacter... NA              550        58.5   58.5  97%   7e-07 32.50  270        WP_333486701.1   
TPA: hypothetical protein [Enterobacter cloacae]                  Enterobacter... NA              550        57.8   57.8  97%   8e-07 32.50  230        HCQ7177254.1     
LecA/PA-IL family lectin [Enterobacter sp. 296B2]                 Enterobacter... NA              3077765    58.2   58.2  97%   8e-07 34.17  269        WP_316380097.1   
TPA: lectin [Enterobacter ludwigii]                               Enterobacter... NA              299767     58.2   58.2  95%   8e-07 32.52  254        HDR2462478.1     
LecA/PA-IL family lectin [Enterobacter mori]                      Enterobacter... NA              539813     55.8   55.8  97%   8e-07 34.45  119        WP_260662068.1   
LecA/PA-IL family lectin [Enterobacter cloacae complex]           Enterobacter... NA              354276     57.8   57.8  95%   9e-07 32.52  254        WP_032677481.1   
TPA: lectin [Enterobacter cloacae]                                Enterobacter... NA              550        57.8   57.8  95%   9e-07 32.56  254        HCT7897004.1     
LecA/PA-IL family lectin [Enterobacter cloacae]                   Enterobacter... NA              550        57.8   57.8  95%   9e-07 32.56  254        WP_270784077.1   
LecA/PA-IL family lectin [Photorhabdus cinerea]                   Photorhabdus... NA              471575     55.8   55.8  95%   9e-07 33.33  125        WP_166301799.1   
LecA/PA-IL family lectin [Enterobacter cloacae]                   Enterobacter... NA              550        57.8   57.8  95%   1e-06 32.56  254        WP_046887631.1   
LecA/PA-IL family lectin [Enterobacter cloacae]                   Enterobacter... NA              550        57.8   57.8  95%   1e-06 32.56  254        WP_333089130.1   
LecA/PA-IL family lectin [Enterobacter cloacae]                   Enterobacter... NA              550        57.8   57.8  95%   1e-06 32.56  254        MCR1552220.1     
LecA/PA-IL family lectin [Enterobacter ludwigii]                  Enterobacter... NA              299767     57.8   57.8  95%   1e-06 32.52  254        WP_333169719.1   
TPA: lectin [Enterobacter ludwigii]                               Enterobacter... NA              299767     57.8   57.8  95%   1e-06 31.71  254        HDS3785144.1     
LecA/PA-IL family lectin [Enterobacter ludwigii]                  Enterobacter... NA              299767     57.8   57.8  95%   1e-06 31.71  254        WP_063435091.1   
LecA/PA-IL family lectin [Enterobacter ludwigii]                  Enterobacter... NA              299767     57.8   57.8  95%   1e-06 31.71  254        WP_138013526.1   
LecA/PA-IL family lectin [Enterobacter ludwigii]                  Enterobacter... NA              299767     57.8   57.8  95%   1e-06 32.52  254        WP_346580261.1   
LecA/PA-IL family lectin [Enterobacter ludwigii]                  Enterobacter... NA              299767     57.4   57.4  95%   1e-06 31.71  254        WP_049022700.1   
LecA/PA-IL family lectin [Enterobacter ludwigii]                  Enterobacter... NA              299767     57.4   57.4  95%   1e-06 31.71  254        WP_307372531.1   
LecA/PA-IL family lectin [Pseudocitrobacter sp. Cyp-38S]          Pseudocitrob... NA              3112843    57.4   57.4  97%   1e-06 33.33  269        WP_347793630.1   
LecA/PA-IL family lectin [Xenorhabdus thuongxuanensis]            Xenorhabdus ... NA              1873484    55.1   55.1  95%   2e-06 35.90  123        WP_074018940.1   
TPA: lectin [Enterobacter ludwigii]                               Enterobacter... NA              299767     57.4   57.4  95%   2e-06 31.71  254        HDR2613976.1     
LecA/PA-IL family lectin [Enterobacter cloacae complex]           Enterobacter... NA              354276     57.4   57.4  97%   2e-06 34.17  269        WP_116341879.1   
LecA/PA-IL family lectin [Enterobacter nematophilus]              Enterobacter... NA              2994648    57.4   57.4  97%   2e-06 34.17  269        WP_302221271.1   
LecA/PA-IL family lectin [Enterobacter ludwigii]                  Enterobacter... NA              299767     57.0   57.0  95%   2e-06 31.71  254        MDU3300901.1     
LecA/PA-IL family lectin [Enterobacter ludwigii]                  Enterobacter... NA              299767     57.0   57.0  95%   2e-06 31.71  254        WP_324279883.1   
LecA/PA-IL family lectin [Xenorhabdus sp. KK7.4]                  Xenorhabdus ... NA              1851572    55.1   55.1  95%   2e-06 35.29  121        WP_099123624.1   
LecA/PA-IL family lectin [Enterobacter ludwigii]                  Enterobacter... NA              299767     55.1   55.1  95%   2e-06 33.62  119        WP_079231370.1   
LecA/PA-IL family lectin [Enterobacter ludwigii]                  Enterobacter... NA              299767     57.0   57.0  95%   2e-06 31.71  254        WP_348571459.1   
LecA/PA-IL family lectin [Enterobacter chuandaensis]              Enterobacter... NA              2497875    57.0   57.0  95%   2e-06 32.56  254        WP_119916148.1   
LecA/PA-IL family lectin [Enterobacter cloacae]                   Enterobacter... NA              550        57.4   57.4  97%   2e-06 30.83  313        WP_284958074.1   
LecA/PA-IL family lectin [Xenorhabdus bovienii]                   Xenorhabdus ... NA              40576      54.7   54.7  95%   2e-06 34.45  121        WP_254852488.1   
LecA/PA-IL family lectin [Enterobacter hormaechei]                Enterobacter... NA              158836     54.3   54.3  81%   2e-06 34.62  101        MCE1635938.1     
LecA/PA-IL family lectin [Enterobacter]                           Enterobacter    NA              547        57.0   57.0  95%   2e-06 31.71  254        WP_063156359.1   
LecA/PA-IL family lectin [Enterobacter ludwigii]                  Enterobacter... NA              299767     57.0   57.0  95%   2e-06 31.71  254        WP_346589512.1   
TPA: lectin [Pseudomonas aeruginosa]                              Pseudomonas ... NA              287        52.4   52.4  20%   2e-06 100.00 25         HBO8782280.1     
LecA/PA-IL family lectin [Enterobacter ludwigii]                  Enterobacter... NA              299767     57.0   57.0  95%   2e-06 31.71  254        WP_079231371.1   
LecA/PA-IL family lectin [Enterobacter ludwigii]                  Enterobacter... NA              299767     57.0   57.0  95%   2e-06 31.71  254        WP_250368628.1   
LecA/PA-IL family lectin [Enterobacter ludwigii]                  Enterobacter... NA              299767     56.6   56.6  95%   2e-06 31.71  254        WP_040016767.1   
LecA/PA-IL family lectin [Xenorhabdus]                            Xenorhabdus     NA              626        54.7   54.7  95%   2e-06 36.44  120        WP_099131283.1   
LecA/PA-IL family lectin [Enterobacter cloacae complex]           Enterobacter... NA              354276     56.6   56.6  95%   2e-06 31.71  254        WP_106503749.1   
LecA/PA-IL family lectin [Enterobacter]                           Enterobacter    NA              547        56.6   56.6  95%   2e-06 31.71  254        WP_014168780.1   
LecA/PA-IL family lectin [Enterobacter ludwigii]                  Enterobacter... NA              299767     56.6   56.6  95%   2e-06 31.71  254        WP_251884341.1   
LecA/PA-IL family lectin [Enterobacter ludwigii]                  Enterobacter... NA              299767     56.6   56.6  95%   2e-06 31.71  254        WP_244047702.1   
TPA: lectin [Enterobacter ludwigii]                               Enterobacter... NA              299767     56.6   56.6  95%   2e-06 31.71  254        HEP0984468.1     
LecA/PA-IL family lectin [Enterobacter sp. BIDMC 30]              Enterobacter... NA              1329842    56.6   56.6  95%   2e-06 31.71  254        WP_032681602.1   
lectin [Enterobacter ludwigii]                                    Enterobacter... NA              299767     56.6   56.6  95%   2e-06 31.71  254        ELK6196659.1     
LecA/PA-IL family lectin [Enterobacter ludwigii]                  Enterobacter... NA              299767     56.6   56.6  95%   2e-06 31.71  254        WP_150344051.1   
LecA/PA-IL family lectin [Enterobacter ludwigii]                  Enterobacter... NA              299767     56.6   56.6  95%   3e-06 31.71  254        WP_176586854.1   
LecA/PA-IL family lectin [Enterobacter ludwigii]                  Enterobacter... NA              299767     56.6   56.6  95%   3e-06 31.71  254        WP_126488514.1   
LecA/PA-IL family lectin [Xenorhabdus mauleonii]                  Xenorhabdus ... NA              351675     54.3   54.3  95%   3e-06 37.29  120        WP_092512328.1   
LecA/PA-IL family lectin [Enterobacter ludwigii]                  Enterobacter... NA              299767     56.6   56.6  95%   3e-06 31.71  254        WP_270292896.1   
LecA/PA-IL family lectin [Enterobacter cloacae]                   Enterobacter... NA              550        56.6   56.6  97%   3e-06 30.83  283        WP_062935079.1   
LecA/PA-IL family lectin [Enterobacter cloacae]                   Enterobacter... NA              550        56.2   56.2  92%   3e-06 33.33  260        WP_242514487.1   
LecA/PA-IL family lectin [Xenorhabdus sp. PB61.4]                 Xenorhabdus ... NA              2788940    54.3   54.3  95%   3e-06 35.25  123        WP_228860833.1   
LecA/PA-IL family lectin [Xenorhabdus bovienii]                   Xenorhabdus ... NA              40576      54.3   54.3  95%   3e-06 34.45  121        WP_274714746.1   
TPA: hypothetical protein [Enterobacter cloacae subsp. cloacae]   Enterobacter... NA              336306     56.6   56.6  97%   3e-06 31.67  283        HDT6025831.1     
LecA/PA-IL family lectin [unclassified Ochrobactrum]              unclassified... NA              239106     54.3   54.3  98%   4e-06 31.97  130        WP_121994449.1   
TPA: lectin [Enterobacter ludwigii]                               Enterobacter... NA              299767     56.2   56.2  95%   4e-06 30.89  254        HDR2539149.1     
LecA/PA-IL family lectin [Xenorhabdus cabanillasii]               Xenorhabdus ... NA              351673     54.3   54.3  95%   4e-06 32.77  121        WP_115827093.1   
LecA/PA-IL family lectin [Cedecea sulfonylureivorans]             Cedecea sulf... NA              3051154    56.2   56.2  95%   4e-06 31.71  254        WP_202305673.1   
LecA/PA-IL family lectin [Photorhabdus aballayi]                  Photorhabdus... NA              2991723    54.3   54.3  95%   4e-06 35.04  125        WP_265381081.1   
LecA/PA-IL family lectin [Xenorhabdus cabanillasii]               Xenorhabdus ... NA              351673     53.9   53.9  95%   4e-06 32.77  121        WP_038269229.1   
LecA/PA-IL family lectin [Enterobacter cloacae]                   Enterobacter... NA              550        55.8   55.8  97%   6e-06 30.83  270        WP_226835071.1   
LecA/PA-IL family lectin [Enterobacter cloacae]                   Enterobacter... NA              550        55.8   55.8  95%   6e-06 31.78  254        WP_310821306.1   
LecA/PA-IL family lectin [Xenorhabdus sp. PB62.4]                 Xenorhabdus ... NA              1851573    53.5   53.5  95%   6e-06 33.61  121        WP_187655402.1   
LecA/PA-IL family lectin [Xenorhabdus sp. KK7.4]                  Xenorhabdus ... NA              1851572    53.5   53.5  95%   9e-06 37.07  126        WP_099123328.1   
LecA/PA-IL family lectin [Enterobacter cloacae]                   Enterobacter... NA              550        55.1   55.1  97%   9e-06 31.67  270        WP_234355631.1   
LecA/PA-IL family lectin [Enterobacter ludwigii]                  Enterobacter... NA              299767     55.1   55.1  95%   9e-06 30.89  254        WP_272755845.1   
hypothetical protein B2J95_20450 [Enterobacter cloacae]           Enterobacter... NA              550        55.1   55.1  97%   1e-05 31.67  283        AVL20241.1       
LecA/PA-IL family lectin [Enterobacter ludwigii]                  Enterobacter... NA              299767     55.1   55.1  95%   1e-05 30.89  254        WP_025205044.1   
LecA/PA-IL family lectin [Xenorhabdus anantnagensis]              Xenorhabdus ... NA              3025875    52.8   52.8  95%   1e-05 32.77  121        WP_273577538.1   
LecA/PA-IL family lectin [Enterobacter cloacae]                   Enterobacter... NA              550        54.7   54.7  95%   1e-05 32.56  254        WP_219249030.1   
LecA/PA-IL family lectin [Pseudomonas fluorescens]                Pseudomonas ... NA              294        54.3   54.3  99%   2e-05 33.06  248        WP_150652917.1   
LecA/PA-IL family lectin [Xenorhabdus mauleonii]                  Xenorhabdus ... NA              351675     52.4   52.4  95%   2e-05 38.14  120        WP_092509064.1   
LecA/PA-IL family lectin [Enterobacter sp. RHBSTW-00975]          Enterobacter... NA              2742673    53.9   53.9  95%   3e-05 31.71  254        WP_181216336.1   
LecA/PA-IL family lectin [Xenorhabdus sp. CS20]                   Xenorhabdus ... NA              3136256    52.0   52.0  95%   3e-05 32.77  121        WP_340610215.1   
LecA/PA-IL family lectin [Pseudomonas aeruginosa]                 Pseudomonas ... NA              287        49.3   49.3  19%   4e-05 100.00 24         WP_216284711.1   
LecA/PA-IL family lectin [Xenorhabdus japonica]                   Xenorhabdus ... NA              53341      50.8   50.8  95%   7e-05 33.61  121        WP_092521522.1   
LecA/PA-IL family lectin [Xenorhabdus khoisanae]                  Xenorhabdus ... NA              880157     50.8   50.8  95%   8e-05 32.77  120        WP_273548089.1   
LecA/PA-IL family lectin [Xenorhabdus sp. KK7.4]                  Xenorhabdus ... NA              1851572    50.4   50.4  95%   1e-04 32.77  121        WP_099121760.1   
LecA/PA-IL family lectin [Enterobacter ludwigii]                  Enterobacter... NA              299767     52.0   52.0  93%   1e-04 31.40  254        WP_063925433.1   
LecA/PA-IL family lectin [Enterobacter ludwigii]                  Enterobacter... NA              299767     52.0   52.0  93%   1e-04 31.40  254        WP_196356031.1   
LecA/PA-IL family lectin [Xenorhabdus sp. PB62.4]                 Xenorhabdus ... NA              1851573    50.1   50.1  95%   1e-04 32.77  121        WP_187655145.1   
LecA/PA-IL family lectin [Enterobacter ludwigii]                  Enterobacter... NA              299767     50.1   50.1  99%   2e-04 33.61  132        WP_228176012.1   
LecA/PA-IL family lectin [Xenorhabdus sp. PB30.3]                 Xenorhabdus ... NA              2788941    49.7   49.7  95%   2e-04 31.93  118        WP_228863194.1   
LecA/PA-IL family lectin [Jejubacter calystegiae]                 Jejubacter c... NA              2579935    52.0   52.0  95%   2e-04 34.19  484        WP_138095612.1   
hypothetical protein [Enterobacteriaceae bacterium BIT-l23]       Enterobacter... NA              2742797    51.6   51.6  95%   2e-04 34.19  488        NUU66276.1       
lectin [Enterobacter ludwigii]                                    Enterobacter... NA              299767     51.2   51.2  93%   2e-04 30.58  254        ELV2798012.1     
LecA/PA-IL family lectin [Xenorhabdus]                            Xenorhabdus     NA              626        49.3   49.3  95%   3e-04 32.77  122        WP_038237499.1   
LecA/PA-IL family lectin [Enterobacter]                           Enterobacter    NA              547        51.2   51.2  93%   3e-04 30.58  254        WP_086532894.1   
LecA/PA-IL family lectin [Enterobacter ludwigii]                  Enterobacter... NA              299767     50.8   50.8  83%   3e-04 31.19  211        WP_044868399.1   
LecA/PA-IL family lectin [Xenorhabdus japonica]                   Xenorhabdus ... NA              53341      49.3   49.3  95%   3e-04 36.07  123        WP_092521570.1   
LecA/PA-IL family lectin [Enterobacter ludwigii]                  Enterobacter... NA              299767     50.8   50.8  93%   3e-04 30.58  254        WP_284962406.1   
LecA/PA-IL family lectin [Enterobacter ludwigii]                  Enterobacter... NA              299767     50.8   50.8  93%   3e-04 30.58  254        WP_151711960.1   
LecA/PA-IL family lectin [Enterobacter ludwigii]                  Enterobacter... NA              299767     50.8   50.8  93%   3e-04 30.58  254        WP_232937263.1   
LecA/PA-IL family lectin [Enterobacter ludwigii]                  Enterobacter... NA              299767     50.8   50.8  93%   3e-04 30.58  254        WP_059306663.1   
LecA/PA-IL family lectin [Enterobacter]                           Enterobacter    NA              547        50.8   50.8  93%   3e-04 30.58  254        WP_047366357.1   
LecA/PA-IL family lectin [Enterobacter ludwigii]                  Enterobacter... NA              299767     50.8   50.8  93%   3e-04 30.58  254        WP_063215197.1   
LecA/PA-IL family lectin [Enterobacter ludwigii]                  Enterobacter... NA              299767     50.8   50.8  93%   3e-04 30.58  254        WP_279795486.1   
TPA: lectin [Enterobacter ludwigii]                               Enterobacter... NA              299767     50.4   50.4  83%   4e-04 31.19  254        HDR2548284.1     
LecA/PA-IL family lectin [Enterobacter ludwigii]                  Enterobacter... NA              299767     50.4   50.4  83%   4e-04 31.19  254        WP_044858723.1   
LecA/PA-IL family lectin [Ochrobactrum sp. AP1BH01-1]             Ochrobactrum... NA              2823874    48.1   48.1  71%   4e-04 33.68  91         WP_210845858.1   
LecA/PA-IL family lectin [Candidatus Nitrosacidococcus sp. I8]    Candidatus N... NA              2942908    50.4   50.4  92%   6e-04 31.58  363        WP_264694733.1   
LecA/PA-IL family lectin [Xenorhabdus sp. Sc-CR9]                 Xenorhabdus ... NA              2584468    47.4   47.4  95%   0.001 32.48  120        WP_237386116.1   
LecA/PA-IL family lectin [Pseudomonas aeruginosa]                 Pseudomonas ... NA              287        45.1   45.1  18%   0.002 100.00 31         WP_240722964.1   
LecA/PA-IL family lectin [Xenorhabdus budapestensis]              Xenorhabdus ... NA              290110     47.0   47.0  95%   0.002 31.93  121        WP_099136098.1   
LecA/PA-IL family lectin [Enterobacter ludwigii]                  Enterobacter... NA              299767     48.5   48.5  93%   0.002 29.75  254        WP_196356581.1   
TPA: hypothetical protein [Pseudomonas aeruginosa]                Pseudomonas ... NA              287        44.7   44.7  17%   0.002 100.00 22         HED8920866.1     
LecA/PA-IL family lectin [Xenorhabdus hominickii]                 Xenorhabdus ... NA              351679     47.0   47.0  95%   0.002 31.30  121        WP_069314997.1   
LecA/PA-IL family lectin [Xenorhabdus]                            Xenorhabdus     NA              626        47.0   47.0  95%   0.002 31.93  121        WP_047685339.1   
LecA/PA-IL family lectin [Xenorhabdus budapestensis]              Xenorhabdus ... NA              290110     46.6   46.6  44%   0.002 46.30  112        WP_209027183.1   
LecA/PA-IL family lectin [Jejubacter calystegiae]                 Jejubacter c... NA              2579935    46.2   46.2  96%   0.004 29.41  119        WP_138093770.1   
LecA/PA-IL family lectin [Streptomyces sp. NBC_01525]             Streptomyces... NA              2903893    46.2   46.2  91%   0.005 31.71  130        WTK13896.1       
LecA/PA-IL family lectin [Xenorhabdus sp. KK7.4]                  Xenorhabdus ... NA              1851572    45.8   45.8  95%   0.006 31.30  121        WP_099122546.1   
LecA/PA-IL family lectin [Enterobacter hormaechei]                Enterobacter... NA              158836     45.1   45.1  81%   0.007 32.69  96         MCE1787359.1     
hypothetical protein [Candidatus Omnitrophota bacterium]          Candidatus O... NA              2035772    47.4   47.4  85%   0.007 35.51  451        MCA9444993.1     
hypothetical protein [Candidatus Omnitrophota bacterium]          Candidatus O... NA              2035772    47.0   47.0  85%   0.008 35.51  479        MCA9445817.1     
hypothetical protein [Candidatus Omnitrophota bacterium]          Candidatus O... NA              2035772    47.0   47.0  85%   0.008 35.51  504        MCA9418299.1     
hypothetical protein [Candidatus Omnitrophota bacterium]          Candidatus O... NA              2035772    47.0   47.0  85%   0.009 35.51  755        MCB9766797.1     
PA-IL family protein [Enterobacteriaceae bacterium BIT-l23]       Enterobacter... NA              2742797    45.1   45.1  96%   0.010 29.41  119        NUU66763.1       
hypothetical protein [Candidatus Omnitrophota bacterium]          Candidatus O... NA              2035772    47.0   47.0  79%   0.010 37.00  755        MCA9429481.1     
LecA/PA-IL family lectin [Streptomyces]                           Streptomyces    NA              1883       45.4   45.4  89%   0.011 32.50  133        WP_201828144.1   
hypothetical protein [Candidatus Omnitrophota bacterium]          Candidatus O... NA              2035772    46.6   46.6  79%   0.012 37.00  755        MCA9434716.1     
TPA: LecA/PA-IL family lectin [Vitreimonas sp.]                   Vitreimonas sp. NA              3069702    46.6   46.6  81%   0.013 34.34  339        HJS80339.1       
LecA/PA-IL family lectin [Streptomyces sp. NBC_01296]             Streptomyces... NA              2903816    45.8   45.8  91%   0.017 32.52  216        WSN47428.1       
hypothetical protein [Acidobacteriota bacterium]                  Acidobacteri... NA              1978231    45.1   45.1  85%   0.040 30.48  615        MBP1643408.1     

Alignments:

>MULTISPECIES: PA-I galactophilic lectin [Pseudomonas]
Sequence ID: WP_003102492.1 Length: 122
>PA-I galactophilic lectin [Pseudomonas aeruginosa PAO1]
Sequence ID: NP_251260.1 Length: 122
>RecName: Full=PA-I galactophilic lectin; Short=PA-IL; AltName: Full=Galactose-binding lectin [Pseudomonas aeruginosa PAO1]
Sequence ID: Q05097.2 Length: 122
>Chain A, PA-I galactophilic lectin [Pseudomonas aeruginosa PAO1]
Sequence ID: 3ZYB_A Length: 122
>Chain B, PA-I galactophilic lectin [Pseudomonas aeruginosa PAO1]
Sequence ID: 3ZYB_B Length: 122
>Chain C, PA-I galactophilic lectin [Pseudomonas aeruginosa PAO1]
Sequence ID: 3ZYB_C Length: 122
>Chain D, PA-I galactophilic lectin [Pseudomonas aeruginosa PAO1]
Sequence ID: 3ZYB_D Length: 122
>Chain E, PA-I galactophilic lectin [Pseudomonas aeruginosa PAO1]
Sequence ID: 3ZYB_E Length: 122
>Chain F, PA-I galactophilic lectin [Pseudomonas aeruginosa PAO1]
Sequence ID: 3ZYB_F Length: 122
>Chain G, PA-I galactophilic lectin [Pseudomonas aeruginosa PAO1]
Sequence ID: 3ZYB_G Length: 122
>Chain H, PA-I galactophilic lectin [Pseudomonas aeruginosa PAO1]
Sequence ID: 3ZYB_H Length: 122
>Chain A, PA-I GALACTOPHILIC LECTIN [Pseudomonas aeruginosa PAO1]
Sequence ID: 3ZYF_A Length: 122
>Chain B, PA-I GALACTOPHILIC LECTIN [Pseudomonas aeruginosa PAO1]
Sequence ID: 3ZYF_B Length: 122
>Chain C, PA-I GALACTOPHILIC LECTIN [Pseudomonas aeruginosa PAO1]
Sequence ID: 3ZYF_C Length: 122
>Chain D, PA-I GALACTOPHILIC LECTIN [Pseudomonas aeruginosa PAO1]
Sequence ID: 3ZYF_D Length: 122
>Chain A, PA-I galactophilic lectin [Pseudomonas aeruginosa PAO1]
Sequence ID: 3ZYH_A Length: 122
>Chain B, PA-I galactophilic lectin [Pseudomonas aeruginosa PAO1]
Sequence ID: 3ZYH_B Length: 122
>Chain A, PA-I galactophilic lectin [Pseudomonas aeruginosa PAO1]
Sequence ID: 4LJH_A Length: 122
>Chain B, PA-I galactophilic lectin [Pseudomonas aeruginosa PAO1]
Sequence ID: 4LJH_B Length: 122
>Chain C, PA-I galactophilic lectin [Pseudomonas aeruginosa PAO1]
Sequence ID: 4LJH_C Length: 122
>Chain D, PA-I galactophilic lectin [Pseudomonas aeruginosa PAO1]
Sequence ID: 4LJH_D Length: 122
>lectin [Pseudomonas aeruginosa VRFPA04]
Sequence ID: AID85232.1 Length: 122
>PA-I galactophilic lectin [Pseudomonas aeruginosa C3719]
Sequence ID: EAZ52998.1 Length: 122
>PA-I galactophilic lectin [Pseudomonas aeruginosa 2192]
Sequence ID: EAZ58443.1 Length: 122
>PA-I galactophilic lectin [Pseudomonas aeruginosa BWHPSA048]
Sequence ID: ETU88293.1 Length: 122
>PA-I galactophilic lectin [Pseudomonas aeruginosa VRFPA09]
Sequence ID: EVT85683.1 Length: 122
>lectin [Pseudomonas aeruginosa C1913C]
Sequence ID: KEA10025.1 Length: 122
>lectin [Pseudomonas aeruginosa C2159M]
Sequence ID: KEA13175.1 Length: 122
>lectin [Pseudomonas aeruginosa C2773C]
Sequence ID: KEA25205.1 Length: 122
>lectin [Pseudomonas aeruginosa C0324C]
Sequence ID: KEA28366.1 Length: 122
>PA-I galactophilic lectin [Pseudomonas sp. L01]
Sequence ID: MDG0899947.1 Length: 122
>PA-I galactophilic lectin [Pseudomonadota bacterium]
Sequence ID: MED5477627.1 Length: 122
>LecA [Pseudomonas aeruginosa PA38182]
Sequence ID: CDI90866.1 Length: 122
>PA-I Galactophilic Lectin [Enterobacter cloacae]
Sequence ID: SAJ30154.1 Length: 122
>Galactose-binding lectin [Acinetobacter baumannii]
Sequence ID: SCZ17746.1 Length: 122
>LecA [Pseudomonas fluorescens]
Sequence ID: VEE45789.1 Length: 122
>PA-I galactophilic lectin [Pseudomonas aeruginosa 3C2A]
Sequence ID: HCL2632121.1 Length: 122
>PA-I galactophilic lectin [Pseudomonas aeruginosa EF8E]
Sequence ID: HCL2714310.1 Length: 122
>PA-I galactophilic lectin [Pseudomonas aeruginosa AC9A]
Sequence ID: HCL2779302.1 Length: 122
>PA-I galactophilic lectin [Pseudomonas aeruginosa 1BAE]
Sequence ID: HCL2786974.1 Length: 122
>PA-I galactophilic lectin [Pseudomonas aeruginosa 059A]
Sequence ID: HCL2909766.1 Length: 122
>PA-I galactophilic lectin [Pseudomonas aeruginosa AF9A]
Sequence ID: HCL3097977.1 Length: 122 
Range 1: 2 to 122

Score:248 bits(632), Expect:2e-82, 
Method:Compositional matrix adjust., 
Identities:121/121(100%), Positives:121/121(100%), Gaps:0/121(0%)

Query  1    AWKGEVLANNEAGQVTSIIYNPGDVITIVAAGWASYGPTQKWGPQGDREHPDQGLICHDA  60
            AWKGEVLANNEAGQVTSIIYNPGDVITIVAAGWASYGPTQKWGPQGDREHPDQGLICHDA
Sbjct  2    AWKGEVLANNEAGQVTSIIYNPGDVITIVAAGWASYGPTQKWGPQGDREHPDQGLICHDA  61

Query  61   FCGALVMKIGNSGTIPVNTGLFRWVAPNNVQGAITLIYNDVPGTYGNNSGSFSVNIGKDQ  120
            FCGALVMKIGNSGTIPVNTGLFRWVAPNNVQGAITLIYNDVPGTYGNNSGSFSVNIGKDQ
Sbjct  62   FCGALVMKIGNSGTIPVNTGLFRWVAPNNVQGAITLIYNDVPGTYGNNSGSFSVNIGKDQ  121

Query  121  S  121
            S
Sbjct  122  S  122


>Chain A, PA-I galactophilic lectin [Pseudomonas aeruginosa]
Sequence ID: 1L7L_A Length: 121
>Chain A, PA-I GALACTOPHILIC LECTIN [Pseudomonas aeruginosa]
Sequence ID: 1OKO_A Length: 121
>Chain B, PA-I GALACTOPHILIC LECTIN [Pseudomonas aeruginosa]
Sequence ID: 1OKO_B Length: 121
>Chain C, PA-I GALACTOPHILIC LECTIN [Pseudomonas aeruginosa]
Sequence ID: 1OKO_C Length: 121
>Chain D, PA-I GALACTOPHILIC LECTIN [Pseudomonas aeruginosa]
Sequence ID: 1OKO_D Length: 121
>Chain A, PA-I GALACTOPHILIC LECTIN [Pseudomonas aeruginosa]
Sequence ID: 1UOJ_A Length: 121
>Chain B, PA-I GALACTOPHILIC LECTIN [Pseudomonas aeruginosa]
Sequence ID: 1UOJ_B Length: 121
>Chain C, PA-I GALACTOPHILIC LECTIN [Pseudomonas aeruginosa]
Sequence ID: 1UOJ_C Length: 121
>Chain D, PA-I GALACTOPHILIC LECTIN [Pseudomonas aeruginosa]
Sequence ID: 1UOJ_D Length: 121
>Chain A, PA-I GALACTOPHILIC LECTIN [Pseudomonas aeruginosa PAO1]
Sequence ID: 2VXJ_A Length: 121
>Chain B, PA-I GALACTOPHILIC LECTIN [Pseudomonas aeruginosa PAO1]
Sequence ID: 2VXJ_B Length: 121
>Chain C, PA-I GALACTOPHILIC LECTIN [Pseudomonas aeruginosa PAO1]
Sequence ID: 2VXJ_C Length: 121
>Chain D, PA-I GALACTOPHILIC LECTIN [Pseudomonas aeruginosa PAO1]
Sequence ID: 2VXJ_D Length: 121
>Chain E, PA-I GALACTOPHILIC LECTIN [Pseudomonas aeruginosa PAO1]
Sequence ID: 2VXJ_E Length: 121
>Chain F, PA-I GALACTOPHILIC LECTIN [Pseudomonas aeruginosa PAO1]
Sequence ID: 2VXJ_F Length: 121
>Chain G, PA-I GALACTOPHILIC LECTIN [Pseudomonas aeruginosa PAO1]
Sequence ID: 2VXJ_G Length: 121
>Chain H, PA-I GALACTOPHILIC LECTIN [Pseudomonas aeruginosa PAO1]
Sequence ID: 2VXJ_H Length: 121
>Chain I, PA-I GALACTOPHILIC LECTIN [Pseudomonas aeruginosa PAO1]
Sequence ID: 2VXJ_I Length: 121
>Chain J, PA-I GALACTOPHILIC LECTIN [Pseudomonas aeruginosa PAO1]
Sequence ID: 2VXJ_J Length: 121
>Chain K, PA-I GALACTOPHILIC LECTIN [Pseudomonas aeruginosa PAO1]
Sequence ID: 2VXJ_K Length: 121
>Chain L, PA-I GALACTOPHILIC LECTIN [Pseudomonas aeruginosa PAO1]
Sequence ID: 2VXJ_L Length: 121
>Chain M, PA-I GALACTOPHILIC LECTIN [Pseudomonas aeruginosa PAO1]
Sequence ID: 2VXJ_M Length: 121
>Chain N, PA-I GALACTOPHILIC LECTIN [Pseudomonas aeruginosa PAO1]
Sequence ID: 2VXJ_N Length: 121
>Chain O, PA-I GALACTOPHILIC LECTIN [Pseudomonas aeruginosa PAO1]
Sequence ID: 2VXJ_O Length: 121
>Chain P, PA-I GALACTOPHILIC LECTIN [Pseudomonas aeruginosa PAO1]
Sequence ID: 2VXJ_P Length: 121
>Chain Q, PA-I GALACTOPHILIC LECTIN [Pseudomonas aeruginosa PAO1]
Sequence ID: 2VXJ_Q Length: 121
>Chain R, PA-I GALACTOPHILIC LECTIN [Pseudomonas aeruginosa PAO1]
Sequence ID: 2VXJ_R Length: 121
>Chain S, PA-I GALACTOPHILIC LECTIN [Pseudomonas aeruginosa PAO1]
Sequence ID: 2VXJ_S Length: 121
>Chain T, PA-I GALACTOPHILIC LECTIN [Pseudomonas aeruginosa PAO1]
Sequence ID: 2VXJ_T Length: 121
>Chain U, PA-I GALACTOPHILIC LECTIN [Pseudomonas aeruginosa PAO1]
Sequence ID: 2VXJ_U Length: 121
>Chain V, PA-I GALACTOPHILIC LECTIN [Pseudomonas aeruginosa PAO1]
Sequence ID: 2VXJ_V Length: 121
>Chain W, PA-I GALACTOPHILIC LECTIN [Pseudomonas aeruginosa PAO1]
Sequence ID: 2VXJ_W Length: 121
>Chain X, PA-I GALACTOPHILIC LECTIN [Pseudomonas aeruginosa PAO1]
Sequence ID: 2VXJ_X Length: 121
>Chain A, PA-I GALACTOPHILIC LECTIN [Pseudomonas aeruginosa PAO1]
Sequence ID: 2WYF_A Length: 121
>Chain B, PA-I GALACTOPHILIC LECTIN [Pseudomonas aeruginosa PAO1]
Sequence ID: 2WYF_B Length: 121
>Chain C, PA-I GALACTOPHILIC LECTIN [Pseudomonas aeruginosa PAO1]
Sequence ID: 2WYF_C Length: 121
>Chain D, PA-I GALACTOPHILIC LECTIN [Pseudomonas aeruginosa PAO1]
Sequence ID: 2WYF_D Length: 121
>Chain E, PA-I GALACTOPHILIC LECTIN [Pseudomonas aeruginosa PAO1]
Sequence ID: 2WYF_E Length: 121
>Chain F, PA-I GALACTOPHILIC LECTIN [Pseudomonas aeruginosa PAO1]
Sequence ID: 2WYF_F Length: 121
>Chain G, PA-I GALACTOPHILIC LECTIN [Pseudomonas aeruginosa PAO1]
Sequence ID: 2WYF_G Length: 121
>Chain H, PA-I GALACTOPHILIC LECTIN [Pseudomonas aeruginosa PAO1]
Sequence ID: 2WYF_H Length: 121
>Chain A, PA-I GALACTOPHILIC LECTIN [Pseudomonas aeruginosa PAO1]
Sequence ID: 4A6S_A Length: 121
>Chain B, PA-I GALACTOPHILIC LECTIN [Pseudomonas aeruginosa PAO1]
Sequence ID: 4A6S_B Length: 121
>Chain C, PA-I GALACTOPHILIC LECTIN [Pseudomonas aeruginosa PAO1]
Sequence ID: 4A6S_C Length: 121
>Chain D, PA-I GALACTOPHILIC LECTIN [Pseudomonas aeruginosa PAO1]
Sequence ID: 4A6S_D Length: 121
>Chain A, PA-I GALACTOPHILIC LECTIN [Pseudomonas aeruginosa PAO1]
Sequence ID: 4AL9_A Length: 121
>Chain B, PA-I GALACTOPHILIC LECTIN [Pseudomonas aeruginosa PAO1]
Sequence ID: 4AL9_B Length: 121
>Chain C, PA-I GALACTOPHILIC LECTIN [Pseudomonas aeruginosa PAO1]
Sequence ID: 4AL9_C Length: 121
>Chain D, PA-I GALACTOPHILIC LECTIN [Pseudomonas aeruginosa PAO1]
Sequence ID: 4AL9_D Length: 121
>Chain E, PA-I GALACTOPHILIC LECTIN [Pseudomonas aeruginosa PAO1]
Sequence ID: 4AL9_E Length: 121
>Chain F, PA-I GALACTOPHILIC LECTIN [Pseudomonas aeruginosa PAO1]
Sequence ID: 4AL9_F Length: 121
>Chain G, PA-I GALACTOPHILIC LECTIN [Pseudomonas aeruginosa PAO1]
Sequence ID: 4AL9_G Length: 121
>Chain H, PA-I GALACTOPHILIC LECTIN [Pseudomonas aeruginosa PAO1]
Sequence ID: 4AL9_H Length: 121
>Chain A, PA-I galactophilic lectin [Pseudomonas aeruginosa PAO1]
Sequence ID: 4LK6_A Length: 121
>Chain B, PA-I galactophilic lectin [Pseudomonas aeruginosa PAO1]
Sequence ID: 4LK6_B Length: 121
>Chain C, PA-I galactophilic lectin [Pseudomonas aeruginosa PAO1]
Sequence ID: 4LK6_C Length: 121
>Chain D, PA-I galactophilic lectin [Pseudomonas aeruginosa PAO1]
Sequence ID: 4LK6_D Length: 121
>Chain E, PA-I galactophilic lectin [Pseudomonas aeruginosa PAO1]
Sequence ID: 4LK6_E Length: 121
>Chain F, PA-I galactophilic lectin [Pseudomonas aeruginosa PAO1]
Sequence ID: 4LK6_F Length: 121
>Chain G, PA-I galactophilic lectin [Pseudomonas aeruginosa PAO1]
Sequence ID: 4LK6_G Length: 121
>Chain H, PA-I galactophilic lectin [Pseudomonas aeruginosa PAO1]
Sequence ID: 4LK6_H Length: 121
>Chain I, PA-I galactophilic lectin [Pseudomonas aeruginosa PAO1]
Sequence ID: 4LK6_I Length: 121
>Chain J, PA-I galactophilic lectin [Pseudomonas aeruginosa PAO1]
Sequence ID: 4LK6_J Length: 121
>Chain K, PA-I galactophilic lectin [Pseudomonas aeruginosa PAO1]
Sequence ID: 4LK6_K Length: 121
>Chain L, PA-I galactophilic lectin [Pseudomonas aeruginosa PAO1]
Sequence ID: 4LK6_L Length: 121
>Chain A, PA-I galactophilic lectin [Pseudomonas aeruginosa PAO1]
Sequence ID: 4LK7_A Length: 121
>Chain B, PA-I galactophilic lectin [Pseudomonas aeruginosa PAO1]
Sequence ID: 4LK7_B Length: 121
>Chain C, PA-I galactophilic lectin [Pseudomonas aeruginosa PAO1]
Sequence ID: 4LK7_C Length: 121
>Chain D, PA-I galactophilic lectin [Pseudomonas aeruginosa PAO1]
Sequence ID: 4LK7_D Length: 121
>Chain A, PA-I galactophilic lectin [Pseudomonas aeruginosa PAO1]
Sequence ID: 4LKD_A Length: 121
>Chain B, PA-I galactophilic lectin [Pseudomonas aeruginosa PAO1]
Sequence ID: 4LKD_B Length: 121
>Chain C, PA-I galactophilic lectin [Pseudomonas aeruginosa PAO1]
Sequence ID: 4LKD_C Length: 121
>Chain D, PA-I galactophilic lectin [Pseudomonas aeruginosa PAO1]
Sequence ID: 4LKD_D Length: 121
>Chain E, PA-I galactophilic lectin [Pseudomonas aeruginosa PAO1]
Sequence ID: 4LKD_E Length: 121
>Chain F, PA-I galactophilic lectin [Pseudomonas aeruginosa PAO1]
Sequence ID: 4LKD_F Length: 121
>Chain G, PA-I galactophilic lectin [Pseudomonas aeruginosa PAO1]
Sequence ID: 4LKD_G Length: 121
>Chain H, PA-I galactophilic lectin [Pseudomonas aeruginosa PAO1]
Sequence ID: 4LKD_H Length: 121
>Chain A, PA-I galactophilic lectin [Pseudomonas aeruginosa PAO1]
Sequence ID: 4LKE_A Length: 121
>Chain B, PA-I galactophilic lectin [Pseudomonas aeruginosa PAO1]
Sequence ID: 4LKE_B Length: 121
>Chain C, PA-I galactophilic lectin [Pseudomonas aeruginosa PAO1]
Sequence ID: 4LKE_C Length: 121
>Chain D, PA-I galactophilic lectin [Pseudomonas aeruginosa PAO1]
Sequence ID: 4LKE_D Length: 121
>Chain A, PA-I galactophilic lectin [Pseudomonas aeruginosa]
Sequence ID: 4LKF_A Length: 121
>Chain B, PA-I galactophilic lectin [Pseudomonas aeruginosa]
Sequence ID: 4LKF_B Length: 121
>Chain A, PA-I galactophilic lectin [Pseudomonas aeruginosa]
Sequence ID: 4YW6_A Length: 121
>Chain B, PA-I galactophilic lectin [Pseudomonas aeruginosa]
Sequence ID: 4YW6_B Length: 121
>Chain C, PA-I galactophilic lectin [Pseudomonas aeruginosa]
Sequence ID: 4YW6_C Length: 121
>Chain D, PA-I galactophilic lectin [Pseudomonas aeruginosa]
Sequence ID: 4YW6_D Length: 121
>Chain A, PA-I galactophilic lectin [Pseudomonas aeruginosa]
Sequence ID: 4YW7_A Length: 121
>Chain B, PA-I galactophilic lectin [Pseudomonas aeruginosa]
Sequence ID: 4YW7_B Length: 121
>Chain C, PA-I galactophilic lectin [Pseudomonas aeruginosa]
Sequence ID: 4YW7_C Length: 121
>Chain D, PA-I galactophilic lectin [Pseudomonas aeruginosa]
Sequence ID: 4YW7_D Length: 121
>Chain E, PA-I galactophilic lectin [Pseudomonas aeruginosa]
Sequence ID: 4YW7_E Length: 121
>Chain F, PA-I galactophilic lectin [Pseudomonas aeruginosa]
Sequence ID: 4YW7_F Length: 121
>Chain G, PA-I galactophilic lectin [Pseudomonas aeruginosa]
Sequence ID: 4YW7_G Length: 121
>Chain H, PA-I galactophilic lectin [Pseudomonas aeruginosa]
Sequence ID: 4YW7_H Length: 121
>Chain I, PA-I galactophilic lectin [Pseudomonas aeruginosa]
Sequence ID: 4YW7_I Length: 121
>Chain J, PA-I galactophilic lectin [Pseudomonas aeruginosa]
Sequence ID: 4YW7_J Length: 121
>Chain K, PA-I galactophilic lectin [Pseudomonas aeruginosa]
Sequence ID: 4YW7_K Length: 121
>Chain L, PA-I galactophilic lectin [Pseudomonas aeruginosa]
Sequence ID: 4YW7_L Length: 121
>Chain M, PA-I galactophilic lectin [Pseudomonas aeruginosa]
Sequence ID: 4YW7_M Length: 121
>Chain N, PA-I galactophilic lectin [Pseudomonas aeruginosa]
Sequence ID: 4YW7_N Length: 121
>Chain O, PA-I galactophilic lectin [Pseudomonas aeruginosa]
Sequence ID: 4YW7_O Length: 121
>Chain P, PA-I galactophilic lectin [Pseudomonas aeruginosa]
Sequence ID: 4YW7_P Length: 121
>Chain A, PA-I galactophilic lectin [Pseudomonas aeruginosa]
Sequence ID: 4YWA_A Length: 121
>Chain B, PA-I galactophilic lectin [Pseudomonas aeruginosa]
Sequence ID: 4YWA_B Length: 121
>Chain C, PA-I galactophilic lectin [Pseudomonas aeruginosa]
Sequence ID: 4YWA_C Length: 121
>Chain D, PA-I galactophilic lectin [Pseudomonas aeruginosa]
Sequence ID: 4YWA_D Length: 121
>Chain A, LecA [Pseudomonas aeruginosa]
Sequence ID: 5D21_A Length: 121
>Chain B, LecA [Pseudomonas aeruginosa]
Sequence ID: 5D21_B Length: 121
>Chain C, LecA [Pseudomonas aeruginosa]
Sequence ID: 5D21_C Length: 121
>Chain D, LecA [Pseudomonas aeruginosa]
Sequence ID: 5D21_D Length: 121
>Chain A, PA-I galactophilic lectin [Pseudomonas aeruginosa PAO1]
Sequence ID: 5MIH_A Length: 121
>Chain B, PA-I galactophilic lectin [Pseudomonas aeruginosa PAO1]
Sequence ID: 5MIH_B Length: 121
>Chain C, PA-I galactophilic lectin [Pseudomonas aeruginosa PAO1]
Sequence ID: 5MIH_C Length: 121
>Chain D, PA-I galactophilic lectin [Pseudomonas aeruginosa PAO1]
Sequence ID: 5MIH_D Length: 121
>Chain A, PA-I galactophilic lectin [Pseudomonas aeruginosa PAO1]
Sequence ID: 6YO3_A Length: 121
>Chain B, PA-I galactophilic lectin [Pseudomonas aeruginosa PAO1]
Sequence ID: 6YO3_B Length: 121
>Chain C, PA-I galactophilic lectin [Pseudomonas aeruginosa PAO1]
Sequence ID: 6YO3_C Length: 121
>Chain D, PA-I galactophilic lectin [Pseudomonas aeruginosa PAO1]
Sequence ID: 6YO3_D Length: 121
>Chain A, PA-I galactophilic lectin [Pseudomonas aeruginosa PAO1]
Sequence ID: 6YOH_A Length: 121
>Chain B, PA-I galactophilic lectin [Pseudomonas aeruginosa PAO1]
Sequence ID: 6YOH_B Length: 121
>Chain C, PA-I galactophilic lectin [Pseudomonas aeruginosa PAO1]
Sequence ID: 6YOH_C Length: 121
>Chain D, PA-I galactophilic lectin [Pseudomonas aeruginosa PAO1]
Sequence ID: 6YOH_D Length: 121
>Chain A, PA-I galactophilic lectin [Pseudomonas aeruginosa]
Sequence ID: 7FIO_A Length: 121
>Chain B, PA-I galactophilic lectin [Pseudomonas aeruginosa]
Sequence ID: 7FIO_B Length: 121
>Chain C, PA-I galactophilic lectin [Pseudomonas aeruginosa]
Sequence ID: 7FIO_C Length: 121
>Chain D, PA-I galactophilic lectin [Pseudomonas aeruginosa]
Sequence ID: 7FIO_D Length: 121
>Chain A, PA-I galactophilic lectin [Pseudomonas aeruginosa]
Sequence ID: 7FJH_A Length: 121
>Chain B, PA-I galactophilic lectin [Pseudomonas aeruginosa]
Sequence ID: 7FJH_B Length: 121
>Chain C, PA-I galactophilic lectin [Pseudomonas aeruginosa]
Sequence ID: 7FJH_C Length: 121
>Chain D, PA-I galactophilic lectin [Pseudomonas aeruginosa]
Sequence ID: 7FJH_D Length: 121
>Chain AAA, PA-I galactophilic lectin [Pseudomonas aeruginosa PAO1]
Sequence ID: 7Z62_AAA Length: 121
>Chain BBB, PA-I galactophilic lectin [Pseudomonas aeruginosa PAO1]
Sequence ID: 7Z62_BBB Length: 121
>Chain AAA, PA-I galactophilic lectin [Pseudomonas aeruginosa PAO1]
Sequence ID: 7Z63_AAA Length: 121
>Chain BBB, PA-I galactophilic lectin [Pseudomonas aeruginosa PAO1]
Sequence ID: 7Z63_BBB Length: 121
>Chain CCC, PA-I galactophilic lectin [Pseudomonas aeruginosa PAO1]
Sequence ID: 7Z63_CCC Length: 121
>Chain DDD, PA-I galactophilic lectin [Pseudomonas aeruginosa PAO1]
Sequence ID: 7Z63_DDD Length: 121
>Chain A, PA-I galactophilic lectin [Pseudomonas aeruginosa]
Sequence ID: 8GUV_A Length: 121
>Chain B, PA-I galactophilic lectin [Pseudomonas aeruginosa]
Sequence ID: 8GUV_B Length: 121 
Range 1: 1 to 121

Score:247 bits(631), Expect:2e-82, 
Method:Compositional matrix adjust., 
Identities:121/121(100%), Positives:121/121(100%), Gaps:0/121(0%)

Query  1    AWKGEVLANNEAGQVTSIIYNPGDVITIVAAGWASYGPTQKWGPQGDREHPDQGLICHDA  60
            AWKGEVLANNEAGQVTSIIYNPGDVITIVAAGWASYGPTQKWGPQGDREHPDQGLICHDA
Sbjct  1    AWKGEVLANNEAGQVTSIIYNPGDVITIVAAGWASYGPTQKWGPQGDREHPDQGLICHDA  60

Query  61   FCGALVMKIGNSGTIPVNTGLFRWVAPNNVQGAITLIYNDVPGTYGNNSGSFSVNIGKDQ  120
            FCGALVMKIGNSGTIPVNTGLFRWVAPNNVQGAITLIYNDVPGTYGNNSGSFSVNIGKDQ
Sbjct  61   FCGALVMKIGNSGTIPVNTGLFRWVAPNNVQGAITLIYNDVPGTYGNNSGSFSVNIGKDQ  120

Query  121  S  121
            S
Sbjct  121  S  121


>PA2570, partial [synthetic construct]
Sequence ID: AAT49409.1 Length: 123
Range 1: 2 to 122

Score:247 bits(631), Expect:2e-82, 
Method:Compositional matrix adjust., 
Identities:121/121(100%), Positives:121/121(100%), Gaps:0/121(0%)

Query  1    AWKGEVLANNEAGQVTSIIYNPGDVITIVAAGWASYGPTQKWGPQGDREHPDQGLICHDA  60
            AWKGEVLANNEAGQVTSIIYNPGDVITIVAAGWASYGPTQKWGPQGDREHPDQGLICHDA
Sbjct  2    AWKGEVLANNEAGQVTSIIYNPGDVITIVAAGWASYGPTQKWGPQGDREHPDQGLICHDA  61

Query  61   FCGALVMKIGNSGTIPVNTGLFRWVAPNNVQGAITLIYNDVPGTYGNNSGSFSVNIGKDQ  120
            FCGALVMKIGNSGTIPVNTGLFRWVAPNNVQGAITLIYNDVPGTYGNNSGSFSVNIGKDQ
Sbjct  62   FCGALVMKIGNSGTIPVNTGLFRWVAPNNVQGAITLIYNDVPGTYGNNSGSFSVNIGKDQ  121

Query  121  S  121
            S
Sbjct  122  S  122


>PA-I galactophilic lectin [Pseudomonas aeruginosa]
Sequence ID: WP_198341356.1 Length: 122
>PA-I galactophilic lectin [Pseudomonas aeruginosa]
Sequence ID: MBI7028167.1 Length: 122
>PA-I galactophilic lectin [Pseudomonas aeruginosa]
Sequence ID: MBI9170804.1 Length: 122
>PA-I galactophilic lectin [Pseudomonas aeruginosa]
Sequence ID: MCY0314570.1 Length: 122
>PA-I galactophilic lectin [Pseudomonas aeruginosa]
Sequence ID: MCY0516781.1 Length: 122
>PA-I galactophilic lectin [Pseudomonas aeruginosa]
Sequence ID: QPZ74441.1 Length: 122 
Range 1: 2 to 122

Score:247 bits(631), Expect:2e-82, 
Method:Compositional matrix adjust., 
Identities:120/121(99%), Positives:121/121(100%), Gaps:0/121(0%)

Query  1    AWKGEVLANNEAGQVTSIIYNPGDVITIVAAGWASYGPTQKWGPQGDREHPDQGLICHDA  60
            AWKGEVLANNEAGQVTSIIYNPGDVITIVAAGWASYGPTQKWGPQGDREHPDQGL+CHDA
Sbjct  2    AWKGEVLANNEAGQVTSIIYNPGDVITIVAAGWASYGPTQKWGPQGDREHPDQGLVCHDA  61

Query  61   FCGALVMKIGNSGTIPVNTGLFRWVAPNNVQGAITLIYNDVPGTYGNNSGSFSVNIGKDQ  120
            FCGALVMKIGNSGTIPVNTGLFRWVAPNNVQGAITLIYNDVPGTYGNNSGSFSVNIGKDQ
Sbjct  62   FCGALVMKIGNSGTIPVNTGLFRWVAPNNVQGAITLIYNDVPGTYGNNSGSFSVNIGKDQ  121

Query  121  S  121
            S
Sbjct  122  S  122


>PA-I galactophilic lectin [Pseudomonas aeruginosa]
Sequence ID: EKM6333526.1 Length: 122
>PA-I galactophilic lectin [Pseudomonas aeruginosa]
Sequence ID: EKX0313425.1 Length: 122
>PA-I galactophilic lectin [Pseudomonas aeruginosa]
Sequence ID: ELF5757476.1 Length: 122 
Range 1: 2 to 122

Score:247 bits(631), Expect:2e-82, 
Method:Compositional matrix adjust., 
Identities:120/121(99%), Positives:121/121(100%), Gaps:0/121(0%)

Query  1    AWKGEVLANNEAGQVTSIIYNPGDVITIVAAGWASYGPTQKWGPQGDREHPDQGLICHDA  60
            AWKGEVLANNEAGQVTSIIYNPGDVITIVAAGWASYGPTQKWGPQGDREHPDQGLICHDA
Sbjct  2    AWKGEVLANNEAGQVTSIIYNPGDVITIVAAGWASYGPTQKWGPQGDREHPDQGLICHDA  61

Query  61   FCGALVMKIGNSGTIPVNTGLFRWVAPNNVQGAITLIYNDVPGTYGNNSGSFSVNIGKDQ  120
            FCGALVMKIGNSGTIPVNTGLFRWVAPNNVQGAITL+YNDVPGTYGNNSGSFSVNIGKDQ
Sbjct  62   FCGALVMKIGNSGTIPVNTGLFRWVAPNNVQGAITLVYNDVPGTYGNNSGSFSVNIGKDQ  121

Query  121  S  121
            S
Sbjct  122  S  122


>PA-I galactophilic lectin [Pseudomonas aeruginosa]
Sequence ID: WP_128695944.1 Length: 122
>lectin [Pseudomonas aeruginosa]
Sequence ID: RUI20242.1 Length: 122 
Range 1: 2 to 122

Score:247 bits(631), Expect:3e-82, 
Method:Compositional matrix adjust., 
Identities:120/121(99%), Positives:121/121(100%), Gaps:0/121(0%)

Query  1    AWKGEVLANNEAGQVTSIIYNPGDVITIVAAGWASYGPTQKWGPQGDREHPDQGLICHDA  60
            AWKGEVLANNEAGQVTSIIYNPGDVITIVAAGWASYGPTQKWGPQGDREHPDQGLICHDA
Sbjct  2    AWKGEVLANNEAGQVTSIIYNPGDVITIVAAGWASYGPTQKWGPQGDREHPDQGLICHDA  61

Query  61   FCGALVMKIGNSGTIPVNTGLFRWVAPNNVQGAITLIYNDVPGTYGNNSGSFSVNIGKDQ  120
            FCGALVMKIGNSGTIPVNTGLFRWVAPNNVQGAITLIYNDVPGTYGNNSGSFS+NIGKDQ
Sbjct  62   FCGALVMKIGNSGTIPVNTGLFRWVAPNNVQGAITLIYNDVPGTYGNNSGSFSINIGKDQ  121

Query  121  S  121
            S
Sbjct  122  S  122


>PA-I galactophilic lectin [Pseudomonas aeruginosa]
Sequence ID: WP_043093682.1 Length: 122
>PA-I galactophilic lectin [Pseudomonas aeruginosa]
Sequence ID: ELK4904789.1 Length: 122
>PA-I galactophilic lectin [Pseudomonas aeruginosa]
Sequence ID: MBG4858807.1 Length: 122
>PA-I galactophilic lectin [Pseudomonas aeruginosa]
Sequence ID: MBG6609206.1 Length: 122
>PA-I galactophilic lectin [Pseudomonas aeruginosa]
Sequence ID: MCV4093522.1 Length: 122
>PA-I galactophilic lectin [Pseudomonas aeruginosa]
Sequence ID: MDP5854396.1 Length: 122 
Range 1: 2 to 122

Score:247 bits(631), Expect:3e-82, 
Method:Compositional matrix adjust., 
Identities:120/121(99%), Positives:121/121(100%), Gaps:0/121(0%)

Query  1    AWKGEVLANNEAGQVTSIIYNPGDVITIVAAGWASYGPTQKWGPQGDREHPDQGLICHDA  60
            AWKGEVLANNEAGQVTSIIYNPGDVITIVAAGWASYGPTQKWGPQGDREHPDQGLICHDA
Sbjct  2    AWKGEVLANNEAGQVTSIIYNPGDVITIVAAGWASYGPTQKWGPQGDREHPDQGLICHDA  61

Query  61   FCGALVMKIGNSGTIPVNTGLFRWVAPNNVQGAITLIYNDVPGTYGNNSGSFSVNIGKDQ  120
            FCGALVMKIGNSGTIPVNTGLFRW+APNNVQGAITLIYNDVPGTYGNNSGSFSVNIGKDQ
Sbjct  62   FCGALVMKIGNSGTIPVNTGLFRWIAPNNVQGAITLIYNDVPGTYGNNSGSFSVNIGKDQ  121

Query  121  S  121
            S
Sbjct  122  S  122


>PA-I galactophilic lectin [Pseudomonas aeruginosa]
Sequence ID: WP_034075801.1 Length: 122
>PA-I galactophilic lectin [Pseudomonas aeruginosa]
Sequence ID: MBG3897913.1 Length: 122
>PA-I galactophilic lectin [Pseudomonas aeruginosa]
Sequence ID: MCC0187882.1 Length: 122
>PA-I galactophilic lectin [Pseudomonas aeruginosa]
Sequence ID: MCD2925801.1 Length: 122
>PA-I galactophilic lectin [Pseudomonas aeruginosa]
Sequence ID: MCO2585630.1 Length: 122
>PA-I galactophilic lectin [Pseudomonas aeruginosa]
Sequence ID: MCO2910547.1 Length: 122 
Range 1: 2 to 122

Score:247 bits(631), Expect:3e-82, 
Method:Compositional matrix adjust., 
Identities:120/121(99%), Positives:121/121(100%), Gaps:0/121(0%)

Query  1    AWKGEVLANNEAGQVTSIIYNPGDVITIVAAGWASYGPTQKWGPQGDREHPDQGLICHDA  60
            AWKGEVLANNEAGQVTSIIYNPGDVITIVAAGWASYGPTQKWGPQGDREHPDQGLICHDA
Sbjct  2    AWKGEVLANNEAGQVTSIIYNPGDVITIVAAGWASYGPTQKWGPQGDREHPDQGLICHDA  61

Query  61   FCGALVMKIGNSGTIPVNTGLFRWVAPNNVQGAITLIYNDVPGTYGNNSGSFSVNIGKDQ  120
            FCGALVMKIGNSGTIP+NTGLFRWVAPNNVQGAITLIYNDVPGTYGNNSGSFSVNIGKDQ
Sbjct  62   FCGALVMKIGNSGTIPINTGLFRWVAPNNVQGAITLIYNDVPGTYGNNSGSFSVNIGKDQ  121

Query  121  S  121
            S
Sbjct  122  S  122


>PA-I galactophilic lectin [Pseudomonas aeruginosa]
Sequence ID: MBI8614724.1 Length: 122
Range 1: 2 to 122

Score:247 bits(631), Expect:3e-82, 
Method:Compositional matrix adjust., 
Identities:120/121(99%), Positives:121/121(100%), Gaps:0/121(0%)

Query  1    AWKGEVLANNEAGQVTSIIYNPGDVITIVAAGWASYGPTQKWGPQGDREHPDQGLICHDA  60
            AWKGE+LANNEAGQVTSIIYNPGDVITIVAAGWASYGPTQKWGPQGDREHPDQGLICHDA
Sbjct  2    AWKGEILANNEAGQVTSIIYNPGDVITIVAAGWASYGPTQKWGPQGDREHPDQGLICHDA  61

Query  61   FCGALVMKIGNSGTIPVNTGLFRWVAPNNVQGAITLIYNDVPGTYGNNSGSFSVNIGKDQ  120
            FCGALVMKIGNSGTIPVNTGLFRWVAPNNVQGAITLIYNDVPGTYGNNSGSFSVNIGKDQ
Sbjct  62   FCGALVMKIGNSGTIPVNTGLFRWVAPNNVQGAITLIYNDVPGTYGNNSGSFSVNIGKDQ  121

Query  121  S  121
            S
Sbjct  122  S  122


>MULTISPECIES: PA-I galactophilic lectin [Pseudomonas]
Sequence ID: WP_023087447.1 Length: 122
>PA-I galactophilic lectin [Pseudomonas aeruginosa C40A]
Sequence ID: HCL2592667.1 Length: 122
>galactophilic lectin PA-I [Pseudomonas aeruginosa]
Sequence ID: AAD19708.1 Length: 122
>galactophilic lectin LecA type-2 [Pseudomonas aeruginosa]
Sequence ID: ALG63030.1 Length: 122
>lectin [Pseudomonas aeruginosa]
Sequence ID: ALZ19486.1 Length: 122
>lectin [Pseudomonas aeruginosa]
Sequence ID: AYW72662.1 Length: 122 
Range 1: 2 to 122

Score:247 bits(630), Expect:3e-82, 
Method:Compositional matrix adjust., 
Identities:120/121(99%), Positives:121/121(100%), Gaps:0/121(0%)

Query  1    AWKGEVLANNEAGQVTSIIYNPGDVITIVAAGWASYGPTQKWGPQGDREHPDQGLICHDA  60
            AWKGEVLANNEAGQVTS+IYNPGDVITIVAAGWASYGPTQKWGPQGDREHPDQGLICHDA
Sbjct  2    AWKGEVLANNEAGQVTSLIYNPGDVITIVAAGWASYGPTQKWGPQGDREHPDQGLICHDA  61

Query  61   FCGALVMKIGNSGTIPVNTGLFRWVAPNNVQGAITLIYNDVPGTYGNNSGSFSVNIGKDQ  120
            FCGALVMKIGNSGTIPVNTGLFRWVAPNNVQGAITLIYNDVPGTYGNNSGSFSVNIGKDQ
Sbjct  62   FCGALVMKIGNSGTIPVNTGLFRWVAPNNVQGAITLIYNDVPGTYGNNSGSFSVNIGKDQ  121

Query  121  S  121
            S
Sbjct  122  S  122


>PA-I galactophilic lectin [Pseudomonas aeruginosa]
Sequence ID: MBG4092853.1 Length: 122
>lectin [Pseudomonas aeruginosa]
Sequence ID: MCO3064775.1 Length: 122
>PA-I galactophilic lectin [Pseudomonas aeruginosa]
Sequence ID: MDG4032084.1 Length: 122
>lectin [Pseudomonas aeruginosa]
Sequence ID: HBP5736639.1 Length: 122
>PA-I galactophilic lectin [Pseudomonas aeruginosa]
Sequence ID: HCF3399923.1 Length: 122 
Range 1: 2 to 122

Score:246 bits(629), Expect:4e-82, 
Method:Compositional matrix adjust., 
Identities:120/121(99%), Positives:121/121(100%), Gaps:0/121(0%)

Query  1    AWKGEVLANNEAGQVTSIIYNPGDVITIVAAGWASYGPTQKWGPQGDREHPDQGLICHDA  60
            AWKGEVLANNEAGQVTSIIYNPGDVITIVA+GWASYGPTQKWGPQGDREHPDQGLICHDA
Sbjct  2    AWKGEVLANNEAGQVTSIIYNPGDVITIVASGWASYGPTQKWGPQGDREHPDQGLICHDA  61

Query  61   FCGALVMKIGNSGTIPVNTGLFRWVAPNNVQGAITLIYNDVPGTYGNNSGSFSVNIGKDQ  120
            FCGALVMKIGNSGTIPVNTGLFRWVAPNNVQGAITLIYNDVPGTYGNNSGSFSVNIGKDQ
Sbjct  62   FCGALVMKIGNSGTIPVNTGLFRWVAPNNVQGAITLIYNDVPGTYGNNSGSFSVNIGKDQ  121

Query  121  S  121
            S
Sbjct  122  S  122


>PA-I galactophilic lectin [Pseudomonas aeruginosa]
Sequence ID: WP_249480480.1 Length: 122
>PA-I galactophilic lectin [Pseudomonas aeruginosa]
Sequence ID: UQS75212.1 Length: 122 
Range 1: 2 to 122

Score:246 bits(629), Expect:5e-82, 
Method:Compositional matrix adjust., 
Identities:120/121(99%), Positives:121/121(100%), Gaps:0/121(0%)

Query  1    AWKGEVLANNEAGQVTSIIYNPGDVITIVAAGWASYGPTQKWGPQGDREHPDQGLICHDA  60
            AWKGEVLANNEAGQV+SIIYNPGDVITIVAAGWASYGPTQKWGPQGDREHPDQGLICHDA
Sbjct  2    AWKGEVLANNEAGQVSSIIYNPGDVITIVAAGWASYGPTQKWGPQGDREHPDQGLICHDA  61

Query  61   FCGALVMKIGNSGTIPVNTGLFRWVAPNNVQGAITLIYNDVPGTYGNNSGSFSVNIGKDQ  120
            FCGALVMKIGNSGTIPVNTGLFRWVAPNNVQGAITLIYNDVPGTYGNNSGSFSVNIGKDQ
Sbjct  62   FCGALVMKIGNSGTIPVNTGLFRWVAPNNVQGAITLIYNDVPGTYGNNSGSFSVNIGKDQ  121

Query  121  S  121
            S
Sbjct  122  S  122


>PA-I galactophilic lectin [Pseudomonas aeruginosa]
Sequence ID: WP_121497236.1 Length: 122
>lectin [Pseudomonas aeruginosa]
Sequence ID: TEQ76102.1 Length: 122
>lectin [Pseudomonas aeruginosa]
Sequence ID: TEQ84501.1 Length: 122
>lectin [Pseudomonas aeruginosa]
Sequence ID: TEQ99693.1 Length: 122 
Range 1: 2 to 122

Score:246 bits(629), Expect:5e-82, 
Method:Compositional matrix adjust., 
Identities:120/121(99%), Positives:120/121(99%), Gaps:0/121(0%)

Query  1    AWKGEVLANNEAGQVTSIIYNPGDVITIVAAGWASYGPTQKWGPQGDREHPDQGLICHDA  60
            AWKGE LANNEAGQVTSIIYNPGDVITIVAAGWASYGPTQKWGPQGDREHPDQGLICHDA
Sbjct  2    AWKGEALANNEAGQVTSIIYNPGDVITIVAAGWASYGPTQKWGPQGDREHPDQGLICHDA  61

Query  61   FCGALVMKIGNSGTIPVNTGLFRWVAPNNVQGAITLIYNDVPGTYGNNSGSFSVNIGKDQ  120
            FCGALVMKIGNSGTIPVNTGLFRWVAPNNVQGAITLIYNDVPGTYGNNSGSFSVNIGKDQ
Sbjct  62   FCGALVMKIGNSGTIPVNTGLFRWVAPNNVQGAITLIYNDVPGTYGNNSGSFSVNIGKDQ  121

Query  121  S  121
            S
Sbjct  122  S  122


>PA-I galactophilic lectin [Pseudomonas aeruginosa]
Sequence ID: WP_181260549.1 Length: 122
Range 1: 2 to 122

Score:246 bits(629), Expect:5e-82, 
Method:Compositional matrix adjust., 
Identities:120/121(99%), Positives:120/121(99%), Gaps:0/121(0%)

Query  1    AWKGEVLANNEAGQVTSIIYNPGDVITIVAAGWASYGPTQKWGPQGDREHPDQGLICHDA  60
            AWKGEVLANNEAGQVTSIIYNPGDVITIVAAGWASYGPTQKWGPQGDREHPDQGLICHDA
Sbjct  2    AWKGEVLANNEAGQVTSIIYNPGDVITIVAAGWASYGPTQKWGPQGDREHPDQGLICHDA  61

Query  61   FCGALVMKIGNSGTIPVNTGLFRWVAPNNVQGAITLIYNDVPGTYGNNSGSFSVNIGKDQ  120
            FCGALVMKIGNSGTIPVNTGLFRWVAPNNVQGAITLIYND PGTYGNNSGSFSVNIGKDQ
Sbjct  62   FCGALVMKIGNSGTIPVNTGLFRWVAPNNVQGAITLIYNDAPGTYGNNSGSFSVNIGKDQ  121

Query  121  S  121
            S
Sbjct  122  S  122


>PA-I galactophilic lectin [Pseudomonas aeruginosa]
Sequence ID: WP_073657689.1 Length: 122
>PA-I galactophilic lectin [Pseudomonas aeruginosa]
Sequence ID: MDN2474978.1 Length: 122
>PA-I galactophilic lectin [Pseudomonas aeruginosa]
Sequence ID: MDN2553697.1 Length: 122
>PA-I galactophilic lectin [Pseudomonas aeruginosa]
Sequence ID: MDN2559031.1 Length: 122
>PA-I galactophilic lectin [Pseudomonas aeruginosa]
Sequence ID: MDN2572899.1 Length: 122
>PA-I galactophilic lectin [Pseudomonas aeruginosa]
Sequence ID: HEJ4608966.1 Length: 122 
Range 1: 2 to 122

Score:246 bits(629), Expect:5e-82, 
Method:Compositional matrix adjust., 
Identities:120/121(99%), Positives:120/121(99%), Gaps:0/121(0%)

Query  1    AWKGEVLANNEAGQVTSIIYNPGDVITIVAAGWASYGPTQKWGPQGDREHPDQGLICHDA  60
            AWKGEVLANNEAGQVTSIIYNPGDVITI AAGWASYGPTQKWGPQGDREHPDQGLICHDA
Sbjct  2    AWKGEVLANNEAGQVTSIIYNPGDVITIAAAGWASYGPTQKWGPQGDREHPDQGLICHDA  61

Query  61   FCGALVMKIGNSGTIPVNTGLFRWVAPNNVQGAITLIYNDVPGTYGNNSGSFSVNIGKDQ  120
            FCGALVMKIGNSGTIPVNTGLFRWVAPNNVQGAITLIYNDVPGTYGNNSGSFSVNIGKDQ
Sbjct  62   FCGALVMKIGNSGTIPVNTGLFRWVAPNNVQGAITLIYNDVPGTYGNNSGSFSVNIGKDQ  121

Query  121  S  121
            S
Sbjct  122  S  122


>PA-I galactophilic lectin [Pseudomonas aeruginosa]
Sequence ID: HCD6621612.1 Length: 122
Range 1: 2 to 122

Score:246 bits(629), Expect:5e-82, 
Method:Compositional matrix adjust., 
Identities:120/121(99%), Positives:120/121(99%), Gaps:0/121(0%)

Query  1    AWKGEVLANNEAGQVTSIIYNPGDVITIVAAGWASYGPTQKWGPQGDREHPDQGLICHDA  60
            AWKGEVLANNEAGQVTSIIYNPGDVITIVAAGWASYGPTQKWGPQGDREHPDQGLICHDA
Sbjct  2    AWKGEVLANNEAGQVTSIIYNPGDVITIVAAGWASYGPTQKWGPQGDREHPDQGLICHDA  61

Query  61   FCGALVMKIGNSGTIPVNTGLFRWVAPNNVQGAITLIYNDVPGTYGNNSGSFSVNIGKDQ  120
            FCGALVMKIGNSGTIPVNTGLFRW APNNVQGAITLIYNDVPGTYGNNSGSFSVNIGKDQ
Sbjct  62   FCGALVMKIGNSGTIPVNTGLFRWAAPNNVQGAITLIYNDVPGTYGNNSGSFSVNIGKDQ  121

Query  121  S  121
            S
Sbjct  122  S  122


>PA-I galactophilic lectin [Pseudomonas aeruginosa]
Sequence ID: MDP5773913.1 Length: 122
>PA-I galactophilic lectin [Pseudomonas aeruginosa]
Sequence ID: HCF4381319.1 Length: 122 
Range 1: 2 to 122

Score:246 bits(629), Expect:5e-82, 
Method:Compositional matrix adjust., 
Identities:120/121(99%), Positives:120/121(99%), Gaps:0/121(0%)

Query  1    AWKGEVLANNEAGQVTSIIYNPGDVITIVAAGWASYGPTQKWGPQGDREHPDQGLICHDA  60
            AWKGEVLANNEAGQVTSIIYNPGDVITIVAAGWASYGPTQKWGPQGDREHPDQGLICHDA
Sbjct  2    AWKGEVLANNEAGQVTSIIYNPGDVITIVAAGWASYGPTQKWGPQGDREHPDQGLICHDA  61

Query  61   FCGALVMKIGNSGTIPVNTGLFRWVAPNNVQGAITLIYNDVPGTYGNNSGSFSVNIGKDQ  120
            FCGALVMKIGNSGTIPVNTGLFRWVAPNN QGAITLIYNDVPGTYGNNSGSFSVNIGKDQ
Sbjct  62   FCGALVMKIGNSGTIPVNTGLFRWVAPNNAQGAITLIYNDVPGTYGNNSGSFSVNIGKDQ  121

Query  121  S  121
            S
Sbjct  122  S  122


>PA-I galactophilic lectin [Pseudomonas aeruginosa]
Sequence ID: WP_134611394.1 Length: 122
Range 1: 2 to 122

Score:246 bits(628), Expect:5e-82, 
Method:Compositional matrix adjust., 
Identities:120/121(99%), Positives:121/121(100%), Gaps:0/121(0%)

Query  1    AWKGEVLANNEAGQVTSIIYNPGDVITIVAAGWASYGPTQKWGPQGDREHPDQGLICHDA  60
            AWKGEVLANNEAGQVTSIIYNPGDVITIVAAGWASYGPTQKWGPQGDREHPDQGLICHDA
Sbjct  2    AWKGEVLANNEAGQVTSIIYNPGDVITIVAAGWASYGPTQKWGPQGDREHPDQGLICHDA  61

Query  61   FCGALVMKIGNSGTIPVNTGLFRWVAPNNVQGAITLIYNDVPGTYGNNSGSFSVNIGKDQ  120
            FCGALVMKIGNSGTIPVNTGLFRWVAPNNVQGAITLIYNDVPGTYGNNSGSFSVNIGKD+
Sbjct  62   FCGALVMKIGNSGTIPVNTGLFRWVAPNNVQGAITLIYNDVPGTYGNNSGSFSVNIGKDK  121

Query  121  S  121
            S
Sbjct  122  S  122


>MULTISPECIES: PA-I galactophilic lectin [Pseudomonas]
Sequence ID: WP_003090046.1 Length: 122
>PA-I galactophilic lectin [Pseudomonas aeruginosa VRFPA03]
Sequence ID: EQL40391.1 Length: 122
>PA-I galactophilic lectin [Pseudomonas aeruginosa VRFPA05]
Sequence ID: ESR72011.1 Length: 122
>lectin [Pseudomonas aeruginosa]
Sequence ID: ALY64073.1 Length: 122
>lectin [Pseudomonas aeruginosa]
Sequence ID: AON06836.1 Length: 122
>lectin [Pseudomonas aeruginosa]
Sequence ID: AON12825.1 Length: 122 
Range 1: 2 to 122

Score:246 bits(628), Expect:6e-82, 
Method:Compositional matrix adjust., 
Identities:120/121(99%), Positives:121/121(100%), Gaps:0/121(0%)

Query  1    AWKGEVLANNEAGQVTSIIYNPGDVITIVAAGWASYGPTQKWGPQGDREHPDQGLICHDA  60
            AWKGEVLANNEAGQVTSIIYNPGDVITIVAAGWASYGPTQKWGPQGDREHPDQGLICHDA
Sbjct  2    AWKGEVLANNEAGQVTSIIYNPGDVITIVAAGWASYGPTQKWGPQGDREHPDQGLICHDA  61

Query  61   FCGALVMKIGNSGTIPVNTGLFRWVAPNNVQGAITLIYNDVPGTYGNNSGSFSVNIGKDQ  120
            FCGALVMKIGNSGTIPVNTGLFRWVAP+NVQGAITLIYNDVPGTYGNNSGSFSVNIGKDQ
Sbjct  62   FCGALVMKIGNSGTIPVNTGLFRWVAPSNVQGAITLIYNDVPGTYGNNSGSFSVNIGKDQ  121

Query  121  S  121
            S
Sbjct  122  S  122


>PA-I galactophilic lectin [Pseudomonas aeruginosa]
Sequence ID: HEH8529164.1 Length: 122
Range 1: 2 to 122

Score:246 bits(628), Expect:6e-82, 
Method:Compositional matrix adjust., 
Identities:120/121(99%), Positives:121/121(100%), Gaps:0/121(0%)

Query  1    AWKGEVLANNEAGQVTSIIYNPGDVITIVAAGWASYGPTQKWGPQGDREHPDQGLICHDA  60
            AWKGEVLANNEAGQVTSIIYNPGDVITIVAAGWASYGPTQKWGPQGDREHPDQGLICHDA
Sbjct  2    AWKGEVLANNEAGQVTSIIYNPGDVITIVAAGWASYGPTQKWGPQGDREHPDQGLICHDA  61

Query  61   FCGALVMKIGNSGTIPVNTGLFRWVAPNNVQGAITLIYNDVPGTYGNNSGSFSVNIGKDQ  120
            FCGALVMKIG+SGTIPVNTGLFRWVAPNNVQGAITLIYNDVPGTYGNNSGSFSVNIGKDQ
Sbjct  62   FCGALVMKIGSSGTIPVNTGLFRWVAPNNVQGAITLIYNDVPGTYGNNSGSFSVNIGKDQ  121

Query  121  S  121
            S
Sbjct  122  S  122


>PA-I galactophilic lectin [Pseudomonas aeruginosa]
Sequence ID: MDF5887048.1 Length: 122
Range 1: 2 to 122

Score:246 bits(628), Expect:6e-82, 
Method:Compositional matrix adjust., 
Identities:120/121(99%), Positives:121/121(100%), Gaps:0/121(0%)

Query  1    AWKGEVLANNEAGQVTSIIYNPGDVITIVAAGWASYGPTQKWGPQGDREHPDQGLICHDA  60
            AWKGEVLANNEAG+VTSIIYNPGDVITIVAAGWASYGPTQKWGPQGDREHPDQGLICHDA
Sbjct  2    AWKGEVLANNEAGRVTSIIYNPGDVITIVAAGWASYGPTQKWGPQGDREHPDQGLICHDA  61

Query  61   FCGALVMKIGNSGTIPVNTGLFRWVAPNNVQGAITLIYNDVPGTYGNNSGSFSVNIGKDQ  120
            FCGALVMKIGNSGTIPVNTGLFRWVAPNNVQGAITLIYNDVPGTYGNNSGSFSVNIGKDQ
Sbjct  62   FCGALVMKIGNSGTIPVNTGLFRWVAPNNVQGAITLIYNDVPGTYGNNSGSFSVNIGKDQ  121

Query  121  S  121
            S
Sbjct  122  S  122


>PA-I galactophilic lectin [Pseudomonas aeruginosa]
Sequence ID: HCI2724534.1 Length: 122
Range 1: 2 to 122

Score:246 bits(628), Expect:6e-82, 
Method:Compositional matrix adjust., 
Identities:120/121(99%), Positives:121/121(100%), Gaps:0/121(0%)

Query  1    AWKGEVLANNEAGQVTSIIYNPGDVITIVAAGWASYGPTQKWGPQGDREHPDQGLICHDA  60
            AWKGEVLANNEAGQVTSIIYNPGDVITIVAAGWASYGPTQKWGPQGDREHPDQGLICHDA
Sbjct  2    AWKGEVLANNEAGQVTSIIYNPGDVITIVAAGWASYGPTQKWGPQGDREHPDQGLICHDA  61

Query  61   FCGALVMKIGNSGTIPVNTGLFRWVAPNNVQGAITLIYNDVPGTYGNNSGSFSVNIGKDQ  120
            FCGALVMKIG+SGTIPVNTGLFRWVAPNNVQGAITLIYNDVPGTYGNNSGSFSVNIGKDQ
Sbjct  62   FCGALVMKIGDSGTIPVNTGLFRWVAPNNVQGAITLIYNDVPGTYGNNSGSFSVNIGKDQ  121

Query  121  S  121
            S
Sbjct  122  S  122


>PA-I galactophilic lectin [Pseudomonas aeruginosa]
Sequence ID: WP_337721616.1 Length: 122
Range 1: 2 to 122

Score:246 bits(628), Expect:6e-82, 
Method:Compositional matrix adjust., 
Identities:120/121(99%), Positives:121/121(100%), Gaps:0/121(0%)

Query  1    AWKGEVLANNEAGQVTSIIYNPGDVITIVAAGWASYGPTQKWGPQGDREHPDQGLICHDA  60
            AWKGEVLANNEAGQVTSIIYNPGDVITIVAAGWASYGPTQKWGPQGDREHPDQGLICHDA
Sbjct  2    AWKGEVLANNEAGQVTSIIYNPGDVITIVAAGWASYGPTQKWGPQGDREHPDQGLICHDA  61

Query  61   FCGALVMKIGNSGTIPVNTGLFRWVAPNNVQGAITLIYNDVPGTYGNNSGSFSVNIGKDQ  120
            FCGALVMKIGNSGTIPVNTGLFRWVAPNNVQGAITLIYNDVPGTYGNNSGSFSV+IGKDQ
Sbjct  62   FCGALVMKIGNSGTIPVNTGLFRWVAPNNVQGAITLIYNDVPGTYGNNSGSFSVDIGKDQ  121

Query  121  S  121
            S
Sbjct  122  S  122


>PA-I galactophilic lectin [Pseudomonas aeruginosa]
Sequence ID: MDF5814361.1 Length: 122
>PA-I galactophilic lectin [Pseudomonas aeruginosa]
Sequence ID: MDF5835497.1 Length: 122
>PA-I galactophilic lectin [Pseudomonas aeruginosa]
Sequence ID: MDF5864597.1 Length: 122
>PA-I galactophilic lectin [Pseudomonas aeruginosa]
Sequence ID: MDF5903789.1 Length: 122 
Range 1: 2 to 122

Score:246 bits(628), Expect:7e-82, 
Method:Compositional matrix adjust., 
Identities:119/121(98%), Positives:121/121(100%), Gaps:0/121(0%)

Query  1    AWKGEVLANNEAGQVTSIIYNPGDVITIVAAGWASYGPTQKWGPQGDREHPDQGLICHDA  60
            AWKGEVLANNEAGQVTSIIYNPGDVITIVA+GWASYGPTQKWGPQGDREHPDQGLICHDA
Sbjct  2    AWKGEVLANNEAGQVTSIIYNPGDVITIVASGWASYGPTQKWGPQGDREHPDQGLICHDA  61

Query  61   FCGALVMKIGNSGTIPVNTGLFRWVAPNNVQGAITLIYNDVPGTYGNNSGSFSVNIGKDQ  120
            FCGALVMKIGNSGTIPVNTGLFRW+APNNVQGAITLIYNDVPGTYGNNSGSFSVNIGKDQ
Sbjct  62   FCGALVMKIGNSGTIPVNTGLFRWIAPNNVQGAITLIYNDVPGTYGNNSGSFSVNIGKDQ  121

Query  121  S  121
            S
Sbjct  122  S  122


>MULTISPECIES: PA-I galactophilic lectin [Pseudomonas]
Sequence ID: WP_023085310.1 Length: 122
>PA-I galactophilic lectin [Pseudomonas aeruginosa 7D9A]
Sequence ID: HCL2795658.1 Length: 122
>PA-I galactophilic lectin [Pseudomonas aeruginosa]
Sequence ID: EIU7149373.1 Length: 122
>PA-I galactophilic lectin [Pseudomonas aeruginosa]
Sequence ID: ELQ7313608.1 Length: 122
>PA-I galactophilic lectin [Pseudomonas aeruginosa]
Sequence ID: ELQ7317400.1 Length: 122
>PA-I galactophilic lectin [Pseudomonas aeruginosa]
Sequence ID: ELQ7329575.1 Length: 122 
Range 1: 2 to 122

Score:246 bits(628), Expect:7e-82, 
Method:Compositional matrix adjust., 
Identities:120/121(99%), Positives:120/121(99%), Gaps:0/121(0%)

Query  1    AWKGEVLANNEAGQVTSIIYNPGDVITIVAAGWASYGPTQKWGPQGDREHPDQGLICHDA  60
            AWKGEVLANNEAGQVTSIIYNPGDVITIVAAGWASYGPTQKWGPQGDREHPDQGLICHDA
Sbjct  2    AWKGEVLANNEAGQVTSIIYNPGDVITIVAAGWASYGPTQKWGPQGDREHPDQGLICHDA  61

Query  61   FCGALVMKIGNSGTIPVNTGLFRWVAPNNVQGAITLIYNDVPGTYGNNSGSFSVNIGKDQ  120
            FCGALVMKIGNSGTIPVNTGLFRWVAPNNVQGAITLIYNDVPGTY NNSGSFSVNIGKDQ
Sbjct  62   FCGALVMKIGNSGTIPVNTGLFRWVAPNNVQGAITLIYNDVPGTYSNNSGSFSVNIGKDQ  121

Query  121  S  121
            S
Sbjct  122  S  122


>PA-I galactophilic lectin [Pseudomonas aeruginosa]
Sequence ID: HEP8300956.1 Length: 121
Range 1: 2 to 121

Score:246 bits(628), Expect:7e-82, 
Method:Compositional matrix adjust., 
Identities:120/120(100%), Positives:120/120(100%), Gaps:0/120(0%)

Query  1    AWKGEVLANNEAGQVTSIIYNPGDVITIVAAGWASYGPTQKWGPQGDREHPDQGLICHDA  60
            AWKGEVLANNEAGQVTSIIYNPGDVITIVAAGWASYGPTQKWGPQGDREHPDQGLICHDA
Sbjct  2    AWKGEVLANNEAGQVTSIIYNPGDVITIVAAGWASYGPTQKWGPQGDREHPDQGLICHDA  61

Query  61   FCGALVMKIGNSGTIPVNTGLFRWVAPNNVQGAITLIYNDVPGTYGNNSGSFSVNIGKDQ  120
            FCGALVMKIGNSGTIPVNTGLFRWVAPNNVQGAITLIYNDVPGTYGNNSGSFSVNIGKDQ
Sbjct  62   FCGALVMKIGNSGTIPVNTGLFRWVAPNNVQGAITLIYNDVPGTYGNNSGSFSVNIGKDQ  121


>lectin [Pseudomonas aeruginosa]
Sequence ID: MCO3733525.1 Length: 122
Range 1: 2 to 122

Score:246 bits(628), Expect:7e-82, 
Method:Compositional matrix adjust., 
Identities:120/121(99%), Positives:121/121(100%), Gaps:0/121(0%)

Query  1    AWKGEVLANNEAGQVTSIIYNPGDVITIVAAGWASYGPTQKWGPQGDREHPDQGLICHDA  60
            AWKGEVLANNEAGQVTSIIYNPGDVITIVAAGWASYGPTQKWGPQGDR+HPDQGLICHDA
Sbjct  2    AWKGEVLANNEAGQVTSIIYNPGDVITIVAAGWASYGPTQKWGPQGDRDHPDQGLICHDA  61

Query  61   FCGALVMKIGNSGTIPVNTGLFRWVAPNNVQGAITLIYNDVPGTYGNNSGSFSVNIGKDQ  120
            FCGALVMKIGNSGTIPVNTGLFRWVAPNNVQGAITLIYNDVPGTYGNNSGSFSVNIGKDQ
Sbjct  62   FCGALVMKIGNSGTIPVNTGLFRWVAPNNVQGAITLIYNDVPGTYGNNSGSFSVNIGKDQ  121

Query  121  S  121
            S
Sbjct  122  S  122


>PA-I galactophilic lectin [Pseudomonas aeruginosa]
Sequence ID: WP_264993491.1 Length: 122
>PA-I galactophilic lectin [Pseudomonas aeruginosa]
Sequence ID: GLE99844.1 Length: 122 
Range 1: 2 to 122

Score:246 bits(628), Expect:7e-82, 
Method:Compositional matrix adjust., 
Identities:120/121(99%), Positives:120/121(99%), Gaps:0/121(0%)

Query  1    AWKGEVLANNEAGQVTSIIYNPGDVITIVAAGWASYGPTQKWGPQGDREHPDQGLICHDA  60
            AWKGEVLANNEAGQVTSIIYNPGDVITIVAAGWASYGPTQKWGPQGDREHPDQGLICHDA
Sbjct  2    AWKGEVLANNEAGQVTSIIYNPGDVITIVAAGWASYGPTQKWGPQGDREHPDQGLICHDA  61

Query  61   FCGALVMKIGNSGTIPVNTGLFRWVAPNNVQGAITLIYNDVPGTYGNNSGSFSVNIGKDQ  120
            FCGALVMKIGNSGTIPVNTGLFRWVAPNNVQGAI LIYNDVPGTYGNNSGSFSVNIGKDQ
Sbjct  62   FCGALVMKIGNSGTIPVNTGLFRWVAPNNVQGAIALIYNDVPGTYGNNSGSFSVNIGKDQ  121

Query  121  S  121
            S
Sbjct  122  S  122


>PA-I galactophilic lectin [Pseudomonas aeruginosa]
Sequence ID: HCA7894916.1 Length: 122
Range 1: 2 to 122

Score:246 bits(628), Expect:7e-82, 
Method:Compositional matrix adjust., 
Identities:120/121(99%), Positives:120/121(99%), Gaps:0/121(0%)

Query  1    AWKGEVLANNEAGQVTSIIYNPGDVITIVAAGWASYGPTQKWGPQGDREHPDQGLICHDA  60
            AWKGEVLANNEAGQVTS IYNPGDVITIVAAGWASYGPTQKWGPQGDREHPDQGLICHDA
Sbjct  2    AWKGEVLANNEAGQVTSTIYNPGDVITIVAAGWASYGPTQKWGPQGDREHPDQGLICHDA  61

Query  61   FCGALVMKIGNSGTIPVNTGLFRWVAPNNVQGAITLIYNDVPGTYGNNSGSFSVNIGKDQ  120
            FCGALVMKIGNSGTIPVNTGLFRWVAPNNVQGAITLIYNDVPGTYGNNSGSFSVNIGKDQ
Sbjct  62   FCGALVMKIGNSGTIPVNTGLFRWVAPNNVQGAITLIYNDVPGTYGNNSGSFSVNIGKDQ  121

Query  121  S  121
            S
Sbjct  122  S  122


>PA-I galactophilic lectin [Pseudomonas aeruginosa]
Sequence ID: WP_003143856.1 Length: 122
>LecA [Pseudomonas aeruginosa E2]
Sequence ID: EKA55045.1 Length: 122
>PA-I galactophilic lectin [Pseudomonas aeruginosa E2]
Sequence ID: ERX78261.1 Length: 122
>PA-I galactophilic lectin [Pseudomonas aeruginosa]
Sequence ID: MDV6870400.1 Length: 122
>PA-I galactophilic lectin [Pseudomonas aeruginosa]
Sequence ID: MDV6889513.1 Length: 122
>PA-I galactophilic lectin [Pseudomonas aeruginosa E2]
Sequence ID: RPP02314.1 Length: 122 
Range 1: 2 to 122

Score:246 bits(628), Expect:7e-82, 
Method:Compositional matrix adjust., 
Identities:120/121(99%), Positives:120/121(99%), Gaps:0/121(0%)

Query  1    AWKGEVLANNEAGQVTSIIYNPGDVITIVAAGWASYGPTQKWGPQGDREHPDQGLICHDA  60
            AWKGEVLANNEAGQVTSIIYNPGDVITIVAAGWASYGPTQKWGPQGDREHPDQGLICHDA
Sbjct  2    AWKGEVLANNEAGQVTSIIYNPGDVITIVAAGWASYGPTQKWGPQGDREHPDQGLICHDA  61

Query  61   FCGALVMKIGNSGTIPVNTGLFRWVAPNNVQGAITLIYNDVPGTYGNNSGSFSVNIGKDQ  120
            FCGALVMKIGNSGTIPVN GLFRWVAPNNVQGAITLIYNDVPGTYGNNSGSFSVNIGKDQ
Sbjct  62   FCGALVMKIGNSGTIPVNAGLFRWVAPNNVQGAITLIYNDVPGTYGNNSGSFSVNIGKDQ  121

Query  121  S  121
            S
Sbjct  122  S  122


>PA-I galactophilic lectin [Pseudomonas aeruginosa]
Sequence ID: MCS8282203.1 Length: 122
Range 1: 2 to 122

Score:246 bits(628), Expect:7e-82, 
Method:Compositional matrix adjust., 
Identities:120/121(99%), Positives:120/121(99%), Gaps:0/121(0%)

Query  1    AWKGEVLANNEAGQVTSIIYNPGDVITIVAAGWASYGPTQKWGPQGDREHPDQGLICHDA  60
            AWKGEVLANNEAGQV SIIYNPGDVITIVAAGWASYGPTQKWGPQGDREHPDQGLICHDA
Sbjct  2    AWKGEVLANNEAGQVASIIYNPGDVITIVAAGWASYGPTQKWGPQGDREHPDQGLICHDA  61

Query  61   FCGALVMKIGNSGTIPVNTGLFRWVAPNNVQGAITLIYNDVPGTYGNNSGSFSVNIGKDQ  120
            FCGALVMKIGNSGTIPVNTGLFRWVAPNNVQGAITLIYNDVPGTYGNNSGSFSVNIGKDQ
Sbjct  62   FCGALVMKIGNSGTIPVNTGLFRWVAPNNVQGAITLIYNDVPGTYGNNSGSFSVNIGKDQ  121

Query  121  S  121
            S
Sbjct  122  S  122


>PA-I galactophilic lectin [Pseudomonas aeruginosa]
Sequence ID: HBO4330797.1 Length: 122
Range 1: 2 to 122

Score:246 bits(628), Expect:7e-82, 
Method:Compositional matrix adjust., 
Identities:120/121(99%), Positives:121/121(100%), Gaps:0/121(0%)

Query  1    AWKGEVLANNEAGQVTSIIYNPGDVITIVAAGWASYGPTQKWGPQGDREHPDQGLICHDA  60
            AWKGEVLANNEAGQVTSIIYNPGDVITIVAAGWASYGPTQKWGPQGDREHPDQGLICHDA
Sbjct  2    AWKGEVLANNEAGQVTSIIYNPGDVITIVAAGWASYGPTQKWGPQGDREHPDQGLICHDA  61

Query  61   FCGALVMKIGNSGTIPVNTGLFRWVAPNNVQGAITLIYNDVPGTYGNNSGSFSVNIGKDQ  120
            FCGALVMKIGNSGTIPVNTGLFRWVAPNNVQGAITLIY+DVPGTYGNNSGSFSVNIGKDQ
Sbjct  62   FCGALVMKIGNSGTIPVNTGLFRWVAPNNVQGAITLIYHDVPGTYGNNSGSFSVNIGKDQ  121

Query  121  S  121
            S
Sbjct  122  S  122


>PA-I galactophilic lectin [Pseudomonas aeruginosa]
Sequence ID: WP_223699503.1 Length: 122
>PA-I galactophilic lectin [Pseudomonas aeruginosa]
Sequence ID: MBG6458116.1 Length: 122 
Range 1: 2 to 122

Score:246 bits(628), Expect:8e-82, 
Method:Compositional matrix adjust., 
Identities:120/121(99%), Positives:120/121(99%), Gaps:0/121(0%)

Query  1    AWKGEVLANNEAGQVTSIIYNPGDVITIVAAGWASYGPTQKWGPQGDREHPDQGLICHDA  60
            AWKGEVLANNEAGQVTSIIY PGDVITIVAAGWASYGPTQKWGPQGDREHPDQGLICHDA
Sbjct  2    AWKGEVLANNEAGQVTSIIYKPGDVITIVAAGWASYGPTQKWGPQGDREHPDQGLICHDA  61

Query  61   FCGALVMKIGNSGTIPVNTGLFRWVAPNNVQGAITLIYNDVPGTYGNNSGSFSVNIGKDQ  120
            FCGALVMKIGNSGTIPVNTGLFRWVAPNNVQGAITLIYNDVPGTYGNNSGSFSVNIGKDQ
Sbjct  62   FCGALVMKIGNSGTIPVNTGLFRWVAPNNVQGAITLIYNDVPGTYGNNSGSFSVNIGKDQ  121

Query  121  S  121
            S
Sbjct  122  S  122


>PA-I galactophilic lectin [Pseudomonas aeruginosa]
Sequence ID: HCI3980055.1 Length: 122
>PA-I galactophilic lectin [Pseudomonas aeruginosa]
Sequence ID: HEN8460516.1 Length: 122
>PA-I galactophilic lectin [Pseudomonas aeruginosa]
Sequence ID: HEN8466245.1 Length: 122
>PA-I galactophilic lectin [Pseudomonas aeruginosa]
Sequence ID: HEN8576271.1 Length: 122
>PA-I galactophilic lectin [Pseudomonas aeruginosa]
Sequence ID: HEN8828473.1 Length: 122 
Range 1: 2 to 122

Score:246 bits(628), Expect:8e-82, 
Method:Compositional matrix adjust., 
Identities:120/121(99%), Positives:120/121(99%), Gaps:0/121(0%)

Query  1    AWKGEVLANNEAGQVTSIIYNPGDVITIVAAGWASYGPTQKWGPQGDREHPDQGLICHDA  60
            AWKGEVLANNEAGQVTSIIYNPGDVITIVAAGWASYGPTQKWGPQGDREHPDQGLICHDA
Sbjct  2    AWKGEVLANNEAGQVTSIIYNPGDVITIVAAGWASYGPTQKWGPQGDREHPDQGLICHDA  61

Query  61   FCGALVMKIGNSGTIPVNTGLFRWVAPNNVQGAITLIYNDVPGTYGNNSGSFSVNIGKDQ  120
            FCGALVMKIG SGTIPVNTGLFRWVAPNNVQGAITLIYNDVPGTYGNNSGSFSVNIGKDQ
Sbjct  62   FCGALVMKIGKSGTIPVNTGLFRWVAPNNVQGAITLIYNDVPGTYGNNSGSFSVNIGKDQ  121

Query  121  S  121
            S
Sbjct  122  S  122


>PA-I galactophilic lectin [Pseudomonas aeruginosa]
Sequence ID: WP_180361558.1 Length: 122
Range 1: 2 to 122

Score:246 bits(627), Expect:8e-82, 
Method:Compositional matrix adjust., 
Identities:120/121(99%), Positives:121/121(100%), Gaps:0/121(0%)

Query  1    AWKGEVLANNEAGQVTSIIYNPGDVITIVAAGWASYGPTQKWGPQGDREHPDQGLICHDA  60
            AWKGEVLANNEAGQVTSIIYNPGDVITIVAAGWASYGPTQKWGPQGDREHPDQGLICHDA
Sbjct  2    AWKGEVLANNEAGQVTSIIYNPGDVITIVAAGWASYGPTQKWGPQGDREHPDQGLICHDA  61

Query  61   FCGALVMKIGNSGTIPVNTGLFRWVAPNNVQGAITLIYNDVPGTYGNNSGSFSVNIGKDQ  120
            FCGALVMKIGNSGTIPVNTGLFRWVAPNNVQGAITLIYNDVPGT+GNNSGSFSVNIGKDQ
Sbjct  62   FCGALVMKIGNSGTIPVNTGLFRWVAPNNVQGAITLIYNDVPGTHGNNSGSFSVNIGKDQ  121

Query  121  S  121
            S
Sbjct  122  S  122


>PA-I galactophilic lectin [Pseudomonas aeruginosa]
Sequence ID: WP_087823692.1 Length: 122
>PA-I galactophilic lectin [Pseudomonas aeruginosa]
Sequence ID: MCS7764257.1 Length: 122
>PA-I galactophilic lectin [Pseudomonas aeruginosa]
Sequence ID: MDP5491057.1 Length: 122
>lectin [Pseudomonas aeruginosa]
Sequence ID: OWB41513.1 Length: 122
>lectin [Pseudomonas aeruginosa]
Sequence ID: RUB70527.1 Length: 122
>PA-I galactophilic lectin [Pseudomonas aeruginosa]
Sequence ID: HBO0105603.1 Length: 122 
Range 1: 2 to 122

Score:246 bits(627), Expect:8e-82, 
Method:Compositional matrix adjust., 
Identities:120/121(99%), Positives:120/121(99%), Gaps:0/121(0%)

Query  1    AWKGEVLANNEAGQVTSIIYNPGDVITIVAAGWASYGPTQKWGPQGDREHPDQGLICHDA  60
            AWKGEVLANNEAGQVTSIIYNPGDVITIV AGWASYGPTQKWGPQGDREHPDQGLICHDA
Sbjct  2    AWKGEVLANNEAGQVTSIIYNPGDVITIVVAGWASYGPTQKWGPQGDREHPDQGLICHDA  61

Query  61   FCGALVMKIGNSGTIPVNTGLFRWVAPNNVQGAITLIYNDVPGTYGNNSGSFSVNIGKDQ  120
            FCGALVMKIGNSGTIPVNTGLFRWVAPNNVQGAITLIYNDVPGTYGNNSGSFSVNIGKDQ
Sbjct  62   FCGALVMKIGNSGTIPVNTGLFRWVAPNNVQGAITLIYNDVPGTYGNNSGSFSVNIGKDQ  121

Query  121  S  121
            S
Sbjct  122  S  122


>PA-I galactophilic lectin [Pseudomonas aeruginosa]
Sequence ID: HDZ6670329.1 Length: 122
Range 1: 2 to 122

Score:246 bits(627), Expect:8e-82, 
Method:Compositional matrix adjust., 
Identities:120/121(99%), Positives:120/121(99%), Gaps:0/121(0%)

Query  1    AWKGEVLANNEAGQVTSIIYNPGDVITIVAAGWASYGPTQKWGPQGDREHPDQGLICHDA  60
            AWKGEVLANNEAGQVTSIIYNPGDVITIVAAGWASYGPTQKWGPQGDREHPDQGLICHDA
Sbjct  2    AWKGEVLANNEAGQVTSIIYNPGDVITIVAAGWASYGPTQKWGPQGDREHPDQGLICHDA  61

Query  61   FCGALVMKIGNSGTIPVNTGLFRWVAPNNVQGAITLIYNDVPGTYGNNSGSFSVNIGKDQ  120
            FCGALVMKIGN GTIPVNTGLFRWVAPNNVQGAITLIYNDVPGTYGNNSGSFSVNIGKDQ
Sbjct  62   FCGALVMKIGNRGTIPVNTGLFRWVAPNNVQGAITLIYNDVPGTYGNNSGSFSVNIGKDQ  121

Query  121  S  121
            S
Sbjct  122  S  122


>PA-I galactophilic lectin [Pseudomonas aeruginosa]
Sequence ID: WP_043502589.1 Length: 122
>PA-I galactophilic lectin [Pseudomonas aeruginosa]
Sequence ID: MBG6450187.1 Length: 122
>PA-I galactophilic lectin [Pseudomonas aeruginosa]
Sequence ID: MBH9221633.1 Length: 122
>PA-I galactophilic lectin [Pseudomonas aeruginosa]
Sequence ID: MCV0142555.1 Length: 122
>PA-I galactophilic lectin [Pseudomonas aeruginosa]
Sequence ID: MCV0344555.1 Length: 122
>PA-I galactophilic lectin [Pseudomonas aeruginosa]
Sequence ID: MDY1020362.1 Length: 122 
Range 1: 2 to 121

Score:246 bits(627), Expect:8e-82, 
Method:Compositional matrix adjust., 
Identities:120/120(100%), Positives:120/120(100%), Gaps:0/120(0%)

Query  1    AWKGEVLANNEAGQVTSIIYNPGDVITIVAAGWASYGPTQKWGPQGDREHPDQGLICHDA  60
            AWKGEVLANNEAGQVTSIIYNPGDVITIVAAGWASYGPTQKWGPQGDREHPDQGLICHDA
Sbjct  2    AWKGEVLANNEAGQVTSIIYNPGDVITIVAAGWASYGPTQKWGPQGDREHPDQGLICHDA  61

Query  61   FCGALVMKIGNSGTIPVNTGLFRWVAPNNVQGAITLIYNDVPGTYGNNSGSFSVNIGKDQ  120
            FCGALVMKIGNSGTIPVNTGLFRWVAPNNVQGAITLIYNDVPGTYGNNSGSFSVNIGKDQ
Sbjct  62   FCGALVMKIGNSGTIPVNTGLFRWVAPNNVQGAITLIYNDVPGTYGNNSGSFSVNIGKDQ  121


>PA-I galactophilic lectin [Pseudomonas aeruginosa]
Sequence ID: WP_134233170.1 Length: 122
>lectin [Pseudomonas aeruginosa]
Sequence ID: TER77225.1 Length: 122 
Range 1: 2 to 122

Score:246 bits(627), Expect:9e-82, 
Method:Compositional matrix adjust., 
Identities:120/121(99%), Positives:120/121(99%), Gaps:0/121(0%)

Query  1    AWKGEVLANNEAGQVTSIIYNPGDVITIVAAGWASYGPTQKWGPQGDREHPDQGLICHDA  60
            AWKGEVLANNEAGQVTSIIYNPGDVITIVAAGWASYGPTQKWGPQGDREHPDQGLICHDA
Sbjct  2    AWKGEVLANNEAGQVTSIIYNPGDVITIVAAGWASYGPTQKWGPQGDREHPDQGLICHDA  61

Query  61   FCGALVMKIGNSGTIPVNTGLFRWVAPNNVQGAITLIYNDVPGTYGNNSGSFSVNIGKDQ  120
            FCGALVMKIGNSGTIPVNTGLFRWVAPNNVQGAITLIYNDVPGTYGNNSG FSVNIGKDQ
Sbjct  62   FCGALVMKIGNSGTIPVNTGLFRWVAPNNVQGAITLIYNDVPGTYGNNSGXFSVNIGKDQ  121

Query  121  S  121
            S
Sbjct  122  S  122


>MULTISPECIES: PA-I galactophilic lectin [Pseudomonas]
Sequence ID: WP_033978136.1 Length: 122
>PA-I galactophilic lectin [Pseudomonas aeruginosa]
Sequence ID: EJB8383430.1 Length: 122
>lectin [Pseudomonas aeruginosa]
Sequence ID: KSJ16889.1 Length: 122
>lectin [Pseudomonas aeruginosa]
Sequence ID: KSS10083.1 Length: 122
>lectin [Pseudomonas aeruginosa]
Sequence ID: MBA4993821.1 Length: 122
>PA-I galactophilic lectin [Pseudomonas aeruginosa]
Sequence ID: MBG4276720.1 Length: 122 
Range 1: 2 to 122

Score:246 bits(627), Expect:9e-82, 
Method:Compositional matrix adjust., 
Identities:119/121(98%), Positives:121/121(100%), Gaps:0/121(0%)

Query  1    AWKGEVLANNEAGQVTSIIYNPGDVITIVAAGWASYGPTQKWGPQGDREHPDQGLICHDA  60
            AWKGEVLANNEAGQVTSIIYNPGDVITIVAAGWASYGPTQKWGPQGDREHPDQGLICHDA
Sbjct  2    AWKGEVLANNEAGQVTSIIYNPGDVITIVAAGWASYGPTQKWGPQGDREHPDQGLICHDA  61

Query  61   FCGALVMKIGNSGTIPVNTGLFRWVAPNNVQGAITLIYNDVPGTYGNNSGSFSVNIGKDQ  120
            FCGALVMKIGNSGTIPVNTGLFRWVAPNNVQGAITL+YNDVPGTYGNNSGSFSV+IGKDQ
Sbjct  62   FCGALVMKIGNSGTIPVNTGLFRWVAPNNVQGAITLVYNDVPGTYGNNSGSFSVSIGKDQ  121

Query  121  S  121
            S
Sbjct  122  S  122


>PA-I galactophilic lectin [Pseudomonas aeruginosa]
Sequence ID: WP_264985910.1 Length: 122
>PA-I galactophilic lectin [Pseudomonas aeruginosa]
Sequence ID: GLF40570.1 Length: 122 
Range 1: 2 to 122

Score:246 bits(627), Expect:9e-82, 
Method:Compositional matrix adjust., 
Identities:120/121(99%), Positives:120/121(99%), Gaps:0/121(0%)

Query  1    AWKGEVLANNEAGQVTSIIYNPGDVITIVAAGWASYGPTQKWGPQGDREHPDQGLICHDA  60
            AWKGEVLANNEAGQVTSIIYNPGDVITIVAAGWASYGPTQKWGPQGDREHPDQGLICHDA
Sbjct  2    AWKGEVLANNEAGQVTSIIYNPGDVITIVAAGWASYGPTQKWGPQGDREHPDQGLICHDA  61

Query  61   FCGALVMKIGNSGTIPVNTGLFRWVAPNNVQGAITLIYNDVPGTYGNNSGSFSVNIGKDQ  120
            FCGALVMKIGNSGTIPVNTGLFRWVAPNNVQGAITLIYNDVPGTYGNNSGSFSVNIGKD 
Sbjct  62   FCGALVMKIGNSGTIPVNTGLFRWVAPNNVQGAITLIYNDVPGTYGNNSGSFSVNIGKDH  121

Query  121  S  121
            S
Sbjct  122  S  122


>PA-I galactophilic lectin [Pseudomonas aeruginosa]
Sequence ID: WP_128569516.1 Length: 122
>lectin [Pseudomonas aeruginosa]
Sequence ID: RPN75074.1 Length: 122 
Range 1: 2 to 122

Score:246 bits(627), Expect:9e-82, 
Method:Compositional matrix adjust., 
Identities:120/121(99%), Positives:120/121(99%), Gaps:0/121(0%)

Query  1    AWKGEVLANNEAGQVTSIIYNPGDVITIVAAGWASYGPTQKWGPQGDREHPDQGLICHDA  60
            AWKGEVLANNEAGQVTSIIYNPGDVITIVAAGWASYGPTQKWGPQGDREHPDQGLICHDA
Sbjct  2    AWKGEVLANNEAGQVTSIIYNPGDVITIVAAGWASYGPTQKWGPQGDREHPDQGLICHDA  61

Query  61   FCGALVMKIGNSGTIPVNTGLFRWVAPNNVQGAITLIYNDVPGTYGNNSGSFSVNIGKDQ  120
            FCG LVMKIGNSGTIPVNTGLFRWVAPNNVQGAITLIYNDVPGTYGNNSGSFSVNIGKDQ
Sbjct  62   FCGXLVMKIGNSGTIPVNTGLFRWVAPNNVQGAITLIYNDVPGTYGNNSGSFSVNIGKDQ  121

Query  121  S  121
            S
Sbjct  122  S  122


>PA-I galactophilic lectin [Pseudomonas aeruginosa]
Sequence ID: WP_031280363.1 Length: 122
>lectin [Pseudomonas aeruginosa SJTD-1]
Sequence ID: ANI10899.1 Length: 122
>PA-I galactophilic lectin [Pseudomonas aeruginosa]
Sequence ID: HBO3151960.1 Length: 122 
Range 1: 2 to 122

Score:246 bits(627), Expect:9e-82, 
Method:Compositional matrix adjust., 
Identities:120/121(99%), Positives:120/121(99%), Gaps:0/121(0%)

Query  1    AWKGEVLANNEAGQVTSIIYNPGDVITIVAAGWASYGPTQKWGPQGDREHPDQGLICHDA  60
            AWKGEVLANNEAGQVTSIIYNPGDVITIVAAGWASYGPTQKWGP GDREHPDQGLICHDA
Sbjct  2    AWKGEVLANNEAGQVTSIIYNPGDVITIVAAGWASYGPTQKWGPHGDREHPDQGLICHDA  61

Query  61   FCGALVMKIGNSGTIPVNTGLFRWVAPNNVQGAITLIYNDVPGTYGNNSGSFSVNIGKDQ  120
            FCGALVMKIGNSGTIPVNTGLFRWVAPNNVQGAITLIYNDVPGTYGNNSGSFSVNIGKDQ
Sbjct  62   FCGALVMKIGNSGTIPVNTGLFRWVAPNNVQGAITLIYNDVPGTYGNNSGSFSVNIGKDQ  121

Query  121  S  121
            S
Sbjct  122  S  122


>PA-I galactophilic lectin [Pseudomonas aeruginosa]
Sequence ID: WP_124148742.1 Length: 122
>lectin [Pseudomonas aeruginosa]
Sequence ID: RPY93815.1 Length: 122 
Range 1: 2 to 122

Score:246 bits(627), Expect:9e-82, 
Method:Compositional matrix adjust., 
Identities:120/121(99%), Positives:120/121(99%), Gaps:0/121(0%)

Query  1    AWKGEVLANNEAGQVTSIIYNPGDVITIVAAGWASYGPTQKWGPQGDREHPDQGLICHDA  60
            AWKGEVLANNE GQVTSIIYNPGDVITIVAAGWASYGPTQKWGPQGDREHPDQGLICHDA
Sbjct  2    AWKGEVLANNEXGQVTSIIYNPGDVITIVAAGWASYGPTQKWGPQGDREHPDQGLICHDA  61

Query  61   FCGALVMKIGNSGTIPVNTGLFRWVAPNNVQGAITLIYNDVPGTYGNNSGSFSVNIGKDQ  120
            FCGALVMKIGNSGTIPVNTGLFRWVAPNNVQGAITLIYNDVPGTYGNNSGSFSVNIGKDQ
Sbjct  62   FCGALVMKIGNSGTIPVNTGLFRWVAPNNVQGAITLIYNDVPGTYGNNSGSFSVNIGKDQ  121

Query  121  S  121
            S
Sbjct  122  S  122


>PA-I galactophilic lectin [Pseudomonas aeruginosa]
Sequence ID: MCS7523216.1 Length: 122
>PA-I galactophilic lectin [Pseudomonas aeruginosa]
Sequence ID: MCS7616475.1 Length: 122
>PA-I galactophilic lectin [Pseudomonas aeruginosa]
Sequence ID: MCS9912495.1 Length: 122 
Range 1: 2 to 122

Score:246 bits(627), Expect:9e-82, 
Method:Compositional matrix adjust., 
Identities:120/121(99%), Positives:120/121(99%), Gaps:0/121(0%)

Query  1    AWKGEVLANNEAGQVTSIIYNPGDVITIVAAGWASYGPTQKWGPQGDREHPDQGLICHDA  60
            AWKGEVLANNEAGQVTSIIYNPGDVITIVAAGWASYGPTQKWGPQGDREHPDQGLICHDA
Sbjct  2    AWKGEVLANNEAGQVTSIIYNPGDVITIVAAGWASYGPTQKWGPQGDREHPDQGLICHDA  61

Query  61   FCGALVMKIGNSGTIPVNTGLFRWVAPNNVQGAITLIYNDVPGTYGNNSGSFSVNIGKDQ  120
            FCGALVMKIGNSGTIPVNTGLFRWVAPNNVQGAITLIYNDVPGTYGNNSGS SVNIGKDQ
Sbjct  62   FCGALVMKIGNSGTIPVNTGLFRWVAPNNVQGAITLIYNDVPGTYGNNSGSLSVNIGKDQ  121

Query  121  S  121
            S
Sbjct  122  S  122


>PA-I galactophilic lectin [Pseudomonas aeruginosa]
Sequence ID: WP_124131848.1 Length: 122
>lectin [Pseudomonas aeruginosa]
Sequence ID: RPV86686.1 Length: 122 
Range 1: 2 to 122

Score:246 bits(627), Expect:9e-82, 
Method:Compositional matrix adjust., 
Identities:120/121(99%), Positives:120/121(99%), Gaps:0/121(0%)

Query  1    AWKGEVLANNEAGQVTSIIYNPGDVITIVAAGWASYGPTQKWGPQGDREHPDQGLICHDA  60
            AWKGEVLANNEAGQVTSIIYNPGD ITIVAAGWASYGPTQKWGPQGDREHPDQGLICHDA
Sbjct  2    AWKGEVLANNEAGQVTSIIYNPGDXITIVAAGWASYGPTQKWGPQGDREHPDQGLICHDA  61

Query  61   FCGALVMKIGNSGTIPVNTGLFRWVAPNNVQGAITLIYNDVPGTYGNNSGSFSVNIGKDQ  120
            FCGALVMKIGNSGTIPVNTGLFRWVAPNNVQGAITLIYNDVPGTYGNNSGSFSVNIGKDQ
Sbjct  62   FCGALVMKIGNSGTIPVNTGLFRWVAPNNVQGAITLIYNDVPGTYGNNSGSFSVNIGKDQ  121

Query  121  S  121
            S
Sbjct  122  S  122


>PA-I galactophilic lectin [Pseudomonas aeruginosa]
Sequence ID: MBG4631159.1 Length: 122
Range 1: 2 to 122

Score:246 bits(627), Expect:9e-82, 
Method:Compositional matrix adjust., 
Identities:120/121(99%), Positives:121/121(100%), Gaps:0/121(0%)

Query  1    AWKGEVLANNEAGQVTSIIYNPGDVITIVAAGWASYGPTQKWGPQGDREHPDQGLICHDA  60
            AWKGEVLANNEAGQVTSIIYNPGDVITIVAAGWASYGPTQKWGPQGD+EHPDQGLICHDA
Sbjct  2    AWKGEVLANNEAGQVTSIIYNPGDVITIVAAGWASYGPTQKWGPQGDQEHPDQGLICHDA  61

Query  61   FCGALVMKIGNSGTIPVNTGLFRWVAPNNVQGAITLIYNDVPGTYGNNSGSFSVNIGKDQ  120
            FCGALVMKIGNSGTIPVNTGLFRWVAPNNVQGAITLIYNDVPGTYGNNSGSFSVNIGKDQ
Sbjct  62   FCGALVMKIGNSGTIPVNTGLFRWVAPNNVQGAITLIYNDVPGTYGNNSGSFSVNIGKDQ  121

Query  121  S  121
            S
Sbjct  122  S  122


>PA-I galactophilic lectin [Pseudomonas aeruginosa]
Sequence ID: HBN9840037.1 Length: 122
Range 1: 2 to 122

Score:246 bits(627), Expect:1e-81, 
Method:Compositional matrix adjust., 
Identities:120/121(99%), Positives:120/121(99%), Gaps:0/121(0%)

Query  1    AWKGEVLANNEAGQVTSIIYNPGDVITIVAAGWASYGPTQKWGPQGDREHPDQGLICHDA  60
            AWKGEVLANNEAGQVTSIIYNPGDVITIVAAGWASYGP QKWGPQGDREHPDQGLICHDA
Sbjct  2    AWKGEVLANNEAGQVTSIIYNPGDVITIVAAGWASYGPIQKWGPQGDREHPDQGLICHDA  61

Query  61   FCGALVMKIGNSGTIPVNTGLFRWVAPNNVQGAITLIYNDVPGTYGNNSGSFSVNIGKDQ  120
            FCGALVMKIGNSGTIPVNTGLFRWVAPNNVQGAITLIYNDVPGTYGNNSGSFSVNIGKDQ
Sbjct  62   FCGALVMKIGNSGTIPVNTGLFRWVAPNNVQGAITLIYNDVPGTYGNNSGSFSVNIGKDQ  121

Query  121  S  121
            S
Sbjct  122  S  122


>PA-I galactophilic lectin [Pseudomonas aeruginosa]
Sequence ID: WP_248766492.1 Length: 122
>PA-I galactophilic lectin [Pseudomonas aeruginosa]
Sequence ID: UPZ03563.1 Length: 122 
Range 1: 2 to 122

Score:246 bits(627), Expect:1e-81, 
Method:Compositional matrix adjust., 
Identities:120/121(99%), Positives:120/121(99%), Gaps:0/121(0%)

Query  1    AWKGEVLANNEAGQVTSIIYNPGDVITIVAAGWASYGPTQKWGPQGDREHPDQGLICHDA  60
            AWKGEVLANNEAGQVTSIIYNPGDVITIVAAGWA YGPTQKWGPQGDREHPDQGLICHDA
Sbjct  2    AWKGEVLANNEAGQVTSIIYNPGDVITIVAAGWACYGPTQKWGPQGDREHPDQGLICHDA  61

Query  61   FCGALVMKIGNSGTIPVNTGLFRWVAPNNVQGAITLIYNDVPGTYGNNSGSFSVNIGKDQ  120
            FCGALVMKIGNSGTIPVNTGLFRWVAPNNVQGAITLIYNDVPGTYGNNSGSFSVNIGKDQ
Sbjct  62   FCGALVMKIGNSGTIPVNTGLFRWVAPNNVQGAITLIYNDVPGTYGNNSGSFSVNIGKDQ  121

Query  121  S  121
            S
Sbjct  122  S  122


>PA-I galactophilic lectin [Pseudomonas aeruginosa]
Sequence ID: WP_124123354.1 Length: 122
>lectin [Pseudomonas aeruginosa]
Sequence ID: RPU48309.1 Length: 122 
Range 1: 2 to 122

Score:246 bits(627), Expect:1e-81, 
Method:Compositional matrix adjust., 
Identities:120/121(99%), Positives:120/121(99%), Gaps:0/121(0%)

Query  1    AWKGEVLANNEAGQVTSIIYNPGDVITIVAAGWASYGPTQKWGPQGDREHPDQGLICHDA  60
            AWKGEVLANNEAGQVTSIIYNPGDVITIVAAGWASYGPTQKWGPQGDREHPDQGLICHDA
Sbjct  2    AWKGEVLANNEAGQVTSIIYNPGDVITIVAAGWASYGPTQKWGPQGDREHPDQGLICHDA  61

Query  61   FCGALVMKIGNSGTIPVNTGLFRWVAPNNVQGAITLIYNDVPGTYGNNSGSFSVNIGKDQ  120
            FCGALVMKIGNSGTIPVNTGLFRWVAPNNVQ AITLIYNDVPGTYGNNSGSFSVNIGKDQ
Sbjct  62   FCGALVMKIGNSGTIPVNTGLFRWVAPNNVQXAITLIYNDVPGTYGNNSGSFSVNIGKDQ  121

Query  121  S  121
            S
Sbjct  122  S  122


>PA-I galactophilic lectin [Pseudomonas aeruginosa]
Sequence ID: WP_132766221.1 Length: 122
Range 1: 2 to 122

Score:245 bits(626), Expect:1e-81, 
Method:Compositional matrix adjust., 
Identities:120/121(99%), Positives:120/121(99%), Gaps:0/121(0%)

Query  1    AWKGEVLANNEAGQVTSIIYNPGDVITIVAAGWASYGPTQKWGPQGDREHPDQGLICHDA  60
            AWKGEVLANNEAGQVTSIIYNPGDVITIVAAGWASYGPTQKWGPQGDREHPDQGLICHDA
Sbjct  2    AWKGEVLANNEAGQVTSIIYNPGDVITIVAAGWASYGPTQKWGPQGDREHPDQGLICHDA  61

Query  61   FCGALVMKIGNSGTIPVNTGLFRWVAPNNVQGAITLIYNDVPGTYGNNSGSFSVNIGKDQ  120
            FCGALVMKIGNSGTIPVN GLFRWVAPNNVQGAITLIYNDVPGTYGNNSGSFSVNIGKDQ
Sbjct  62   FCGALVMKIGNSGTIPVNXGLFRWVAPNNVQGAITLIYNDVPGTYGNNSGSFSVNIGKDQ  121

Query  121  S  121
            S
Sbjct  122  S  122


>PA-I galactophilic lectin [Pseudomonas aeruginosa]
Sequence ID: WP_124120627.1 Length: 122
>PA-I galactophilic lectin [Pseudomonas aeruginosa]
Sequence ID: MBH4191944.1 Length: 122
>lectin [Pseudomonas aeruginosa]
Sequence ID: RPS70968.1 Length: 122
>PA-I galactophilic lectin [Pseudomonas aeruginosa]
Sequence ID: HCK0409980.1 Length: 122 
Range 1: 2 to 122

Score:245 bits(626), Expect:1e-81, 
Method:Compositional matrix adjust., 
Identities:120/121(99%), Positives:120/121(99%), Gaps:0/121(0%)

Query  1    AWKGEVLANNEAGQVTSIIYNPGDVITIVAAGWASYGPTQKWGPQGDREHPDQGLICHDA  60
            AWKGEVLANNEAGQVTSIIYNPGDVITIVAAGWASYGPTQKWGPQGDREHPDQGLICHDA
Sbjct  2    AWKGEVLANNEAGQVTSIIYNPGDVITIVAAGWASYGPTQKWGPQGDREHPDQGLICHDA  61

Query  61   FCGALVMKIGNSGTIPVNTGLFRWVAPNNVQGAITLIYNDVPGTYGNNSGSFSVNIGKDQ  120
            FCGALVMKIGNSG IPVNTGLFRWVAPNNVQGAITLIYNDVPGTYGNNSGSFSVNIGKDQ
Sbjct  62   FCGALVMKIGNSGNIPVNTGLFRWVAPNNVQGAITLIYNDVPGTYGNNSGSFSVNIGKDQ  121

Query  121  S  121
            S
Sbjct  122  S  122


>PA-I galactophilic lectin [Pseudomonas aeruginosa]
Sequence ID: MBG5078365.1 Length: 122
Range 1: 2 to 122

Score:245 bits(626), Expect:1e-81, 
Method:Compositional matrix adjust., 
Identities:120/121(99%), Positives:120/121(99%), Gaps:0/121(0%)

Query  1    AWKGEVLANNEAGQVTSIIYNPGDVITIVAAGWASYGPTQKWGPQGDREHPDQGLICHDA  60
            AWKGEVLANNEAGQVTSIIYNPGDVITIVAAGWASY PTQKWGPQGDREHPDQGLICHDA
Sbjct  2    AWKGEVLANNEAGQVTSIIYNPGDVITIVAAGWASYRPTQKWGPQGDREHPDQGLICHDA  61

Query  61   FCGALVMKIGNSGTIPVNTGLFRWVAPNNVQGAITLIYNDVPGTYGNNSGSFSVNIGKDQ  120
            FCGALVMKIGNSGTIPVNTGLFRWVAPNNVQGAITLIYNDVPGTYGNNSGSFSVNIGKDQ
Sbjct  62   FCGALVMKIGNSGTIPVNTGLFRWVAPNNVQGAITLIYNDVPGTYGNNSGSFSVNIGKDQ  121

Query  121  S  121
            S
Sbjct  122  S  122


>lectin [Pseudomonas aeruginosa]
Sequence ID: HBP0089964.1 Length: 122
Range 1: 2 to 122

Score:245 bits(626), Expect:1e-81, 
Method:Compositional matrix adjust., 
Identities:120/121(99%), Positives:120/121(99%), Gaps:0/121(0%)

Query  1    AWKGEVLANNEAGQVTSIIYNPGDVITIVAAGWASYGPTQKWGPQGDREHPDQGLICHDA  60
            AWKGEVLANNEAGQVTSIIYNPGDVITIVAAGWASYGPTQKW PQGDREHPDQGLICHDA
Sbjct  2    AWKGEVLANNEAGQVTSIIYNPGDVITIVAAGWASYGPTQKWRPQGDREHPDQGLICHDA  61

Query  61   FCGALVMKIGNSGTIPVNTGLFRWVAPNNVQGAITLIYNDVPGTYGNNSGSFSVNIGKDQ  120
            FCGALVMKIGNSGTIPVNTGLFRWVAPNNVQGAITLIYNDVPGTYGNNSGSFSVNIGKDQ
Sbjct  62   FCGALVMKIGNSGTIPVNTGLFRWVAPNNVQGAITLIYNDVPGTYGNNSGSFSVNIGKDQ  121

Query  121  S  121
            S
Sbjct  122  S  122


>PA-I galactophilic lectin [Pseudomonas aeruginosa]
Sequence ID: HCF1763515.1 Length: 122
Range 1: 2 to 122

Score:245 bits(626), Expect:1e-81, 
Method:Compositional matrix adjust., 
Identities:120/121(99%), Positives:120/121(99%), Gaps:0/121(0%)

Query  1    AWKGEVLANNEAGQVTSIIYNPGDVITIVAAGWASYGPTQKWGPQGDREHPDQGLICHDA  60
            AWKGEVLANNEAGQVTSIIYNPGDVITIVAAGWASYGPTQKWG QGDREHPDQGLICHDA
Sbjct  2    AWKGEVLANNEAGQVTSIIYNPGDVITIVAAGWASYGPTQKWGSQGDREHPDQGLICHDA  61

Query  61   FCGALVMKIGNSGTIPVNTGLFRWVAPNNVQGAITLIYNDVPGTYGNNSGSFSVNIGKDQ  120
            FCGALVMKIGNSGTIPVNTGLFRWVAPNNVQGAITLIYNDVPGTYGNNSGSFSVNIGKDQ
Sbjct  62   FCGALVMKIGNSGTIPVNTGLFRWVAPNNVQGAITLIYNDVPGTYGNNSGSFSVNIGKDQ  121

Query  121  S  121
            S
Sbjct  122  S  122


>PA-I galactophilic lectin [Pseudomonas aeruginosa]
Sequence ID: WP_124130940.1 Length: 122
>lectin [Pseudomonas aeruginosa]
Sequence ID: RPW94139.1 Length: 122 
Range 1: 2 to 122

Score:245 bits(626), Expect:1e-81, 
Method:Compositional matrix adjust., 
Identities:120/121(99%), Positives:120/121(99%), Gaps:0/121(0%)

Query  1    AWKGEVLANNEAGQVTSIIYNPGDVITIVAAGWASYGPTQKWGPQGDREHPDQGLICHDA  60
            AWKGEVLANN AGQVTSIIYNPGDVITIVAAGWASYGPTQKWGPQGDREHPDQGLICHDA
Sbjct  2    AWKGEVLANNXAGQVTSIIYNPGDVITIVAAGWASYGPTQKWGPQGDREHPDQGLICHDA  61

Query  61   FCGALVMKIGNSGTIPVNTGLFRWVAPNNVQGAITLIYNDVPGTYGNNSGSFSVNIGKDQ  120
            FCGALVMKIGNSGTIPVNTGLFRWVAPNNVQGAITLIYNDVPGTYGNNSGSFSVNIGKDQ
Sbjct  62   FCGALVMKIGNSGTIPVNTGLFRWVAPNNVQGAITLIYNDVPGTYGNNSGSFSVNIGKDQ  121

Query  121  S  121
            S
Sbjct  122  S  122


>PA-I galactophilic lectin [Pseudomonas aeruginosa]
Sequence ID: WP_121195576.1 Length: 122
>PA-I galactophilic lectin [Pseudomonas aeruginosa]
Sequence ID: EIU1321712.1 Length: 122
>PA-I galactophilic lectin [Pseudomonas aeruginosa]
Sequence ID: MBD1325318.1 Length: 122
>PA-I galactophilic lectin [Pseudomonas aeruginosa]
Sequence ID: MCV0075531.1 Length: 122
>PA-I galactophilic lectin [Pseudomonas aeruginosa]
Sequence ID: MCV0169743.1 Length: 122
>PA-I galactophilic lectin [Pseudomonas aeruginosa]
Sequence ID: MCV0200245.1 Length: 122 
Range 1: 2 to 122

Score:245 bits(626), Expect:2e-81, 
Method:Compositional matrix adjust., 
Identities:120/121(99%), Positives:120/121(99%), Gaps:0/121(0%)

Query  1    AWKGEVLANNEAGQVTSIIYNPGDVITIVAAGWASYGPTQKWGPQGDREHPDQGLICHDA  60
            AWKGEVLANNEAGQVT IIYNPGDVITIVAAGWASYGPTQKWGPQGDREHPDQGLICHDA
Sbjct  2    AWKGEVLANNEAGQVTPIIYNPGDVITIVAAGWASYGPTQKWGPQGDREHPDQGLICHDA  61

Query  61   FCGALVMKIGNSGTIPVNTGLFRWVAPNNVQGAITLIYNDVPGTYGNNSGSFSVNIGKDQ  120
            FCGALVMKIGNSGTIPVNTGLFRWVAPNNVQGAITLIYNDVPGTYGNNSGSFSVNIGKDQ
Sbjct  62   FCGALVMKIGNSGTIPVNTGLFRWVAPNNVQGAITLIYNDVPGTYGNNSGSFSVNIGKDQ  121

Query  121  S  121
            S
Sbjct  122  S  122


>PA-I galactophilic lectin [Pseudomonas aeruginosa]
Sequence ID: WP_070743175.1 Length: 122
>lectin [Pseudomonas aeruginosa]
Sequence ID: OFQ28783.1 Length: 122
>lectin [Pseudomonas aeruginosa]
Sequence ID: TEC05269.1 Length: 122 
Range 1: 2 to 122

Score:245 bits(625), Expect:2e-81, 
Method:Compositional matrix adjust., 
Identities:120/121(99%), Positives:120/121(99%), Gaps:0/121(0%)

Query  1    AWKGEVLANNEAGQVTSIIYNPGDVITIVAAGWASYGPTQKWGPQGDREHPDQGLICHDA  60
            AWKGEVLANNEAGQVTSIIYNPGDVITIVAAGWASYGPTQKWG QGDREHPDQGLICHDA
Sbjct  2    AWKGEVLANNEAGQVTSIIYNPGDVITIVAAGWASYGPTQKWGAQGDREHPDQGLICHDA  61

Query  61   FCGALVMKIGNSGTIPVNTGLFRWVAPNNVQGAITLIYNDVPGTYGNNSGSFSVNIGKDQ  120
            FCGALVMKIGNSGTIPVNTGLFRWVAPNNVQGAITLIYNDVPGTYGNNSGSFSVNIGKDQ
Sbjct  62   FCGALVMKIGNSGTIPVNTGLFRWVAPNNVQGAITLIYNDVPGTYGNNSGSFSVNIGKDQ  121

Query  121  S  121
            S
Sbjct  122  S  122


>PA-I galactophilic lectin [Pseudomonas aeruginosa]
Sequence ID: HEB0686804.1 Length: 122
Range 1: 2 to 122

Score:245 bits(625), Expect:2e-81, 
Method:Compositional matrix adjust., 
Identities:118/121(98%), Positives:121/121(100%), Gaps:0/121(0%)

Query  1    AWKGEVLANNEAGQVTSIIYNPGDVITIVAAGWASYGPTQKWGPQGDREHPDQGLICHDA  60
            AWKGEVLANNEAGQ+TSIIYNPGDVITIVAAGWASYGPTQKWGPQGDREHPDQGLICHDA
Sbjct  2    AWKGEVLANNEAGQITSIIYNPGDVITIVAAGWASYGPTQKWGPQGDREHPDQGLICHDA  61

Query  61   FCGALVMKIGNSGTIPVNTGLFRWVAPNNVQGAITLIYNDVPGTYGNNSGSFSVNIGKDQ  120
            FCGALVMKIGNSGTIPVNTGLFRWVAPNNVQGAITL+YNDVPGTYGNNSGSFSV+IGKDQ
Sbjct  62   FCGALVMKIGNSGTIPVNTGLFRWVAPNNVQGAITLVYNDVPGTYGNNSGSFSVSIGKDQ  121

Query  121  S  121
            S
Sbjct  122  S  122


>PA-I galactophilic lectin [Pseudomonas aeruginosa]
Sequence ID: WP_031671041.1 Length: 122
>PA-I galactophilic lectin [Pseudomonas aeruginosa BWHPSA047]
Sequence ID: ETV01795.1 Length: 122
>PA-I galactophilic lectin [Pseudomonas aeruginosa]
Sequence ID: MBI7778031.1 Length: 122
>PA-I galactophilic lectin [Pseudomonas aeruginosa]
Sequence ID: MBN5466992.1 Length: 122
>PA-I galactophilic lectin [Pseudomonas aeruginosa]
Sequence ID: MDN3867892.1 Length: 122
>lectin [Pseudomonas aeruginosa]
Sequence ID: HBP0149929.1 Length: 122 
Range 1: 2 to 122

Score:245 bits(625), Expect:2e-81, 
Method:Compositional matrix adjust., 
Identities:120/121(99%), Positives:120/121(99%), Gaps:0/121(0%)

Query  1    AWKGEVLANNEAGQVTSIIYNPGDVITIVAAGWASYGPTQKWGPQGDREHPDQGLICHDA  60
            AWKGEVLANNEAGQVTSIIYNPGDVITIVAAGWASYGPTQKWGPQGDREHPDQGLICHDA
Sbjct  2    AWKGEVLANNEAGQVTSIIYNPGDVITIVAAGWASYGPTQKWGPQGDREHPDQGLICHDA  61

Query  61   FCGALVMKIGNSGTIPVNTGLFRWVAPNNVQGAITLIYNDVPGTYGNNSGSFSVNIGKDQ  120
            FCGALVMKIGNSGTIPVNTGLFRWVAPNNVQGAITLIYNDVPGTYGNNSGSF VNIGKDQ
Sbjct  62   FCGALVMKIGNSGTIPVNTGLFRWVAPNNVQGAITLIYNDVPGTYGNNSGSFIVNIGKDQ  121

Query  121  S  121
            S
Sbjct  122  S  122


>PA-I galactophilic lectin [Pseudomonas aeruginosa]
Sequence ID: WP_134604808.1 Length: 122
Range 1: 2 to 122

Score:245 bits(625), Expect:2e-81, 
Method:Compositional matrix adjust., 
Identities:120/121(99%), Positives:120/121(99%), Gaps:0/121(0%)

Query  1    AWKGEVLANNEAGQVTSIIYNPGDVITIVAAGWASYGPTQKWGPQGDREHPDQGLICHDA  60
            AWKGEVLANNEAGQVTSIIYNPGDVITIVAAGWASYGPTQKWGPQGDREHPDQGLICHDA
Sbjct  2    AWKGEVLANNEAGQVTSIIYNPGDVITIVAAGWASYGPTQKWGPQGDREHPDQGLICHDA  61

Query  61   FCGALVMKIGNSGTIPVNTGLFRWVAPNNVQGAITLIYNDVPGTYGNNSGSFSVNIGKDQ  120
            FCGALVMKIGNSGTIPVNTGLFRWVAPNNVQGAITLIYNDVPGTY NNSGSFSVNIGKDQ
Sbjct  62   FCGALVMKIGNSGTIPVNTGLFRWVAPNNVQGAITLIYNDVPGTYCNNSGSFSVNIGKDQ  121

Query  121  S  121
            S
Sbjct  122  S  122


>lectin [Pseudomonas aeruginosa]
Sequence ID: MCO2006554.1 Length: 126
Range 1: 2 to 122

Score:245 bits(625), Expect:2e-81, 
Method:Compositional matrix adjust., 
Identities:120/121(99%), Positives:120/121(99%), Gaps:0/121(0%)

Query  1    AWKGEVLANNEAGQVTSIIYNPGDVITIVAAGWASYGPTQKWGPQGDREHPDQGLICHDA  60
            AWKGEVLANNEAGQVTSIIYNPGDVITIVAAGWASYGPTQKWGPQGDREHPDQGLICHDA
Sbjct  2    AWKGEVLANNEAGQVTSIIYNPGDVITIVAAGWASYGPTQKWGPQGDREHPDQGLICHDA  61

Query  61   FCGALVMKIGNSGTIPVNTGLFRWVAPNNVQGAITLIYNDVPGTYGNNSGSFSVNIGKDQ  120
            FCGALVMKIGNSGTIPVNTGLFRWVAPNNVQGAITLIYNDVPGTYGNNSGSFSVNIGKD 
Sbjct  62   FCGALVMKIGNSGTIPVNTGLFRWVAPNNVQGAITLIYNDVPGTYGNNSGSFSVNIGKDL  121

Query  121  S  121
            S
Sbjct  122  S  122


>PA-I galactophilic lectin [Pseudomonas aeruginosa]
Sequence ID: HCG0899013.1 Length: 122
Range 1: 2 to 122

Score:245 bits(625), Expect:2e-81, 
Method:Compositional matrix adjust., 
Identities:120/121(99%), Positives:120/121(99%), Gaps:0/121(0%)

Query  1    AWKGEVLANNEAGQVTSIIYNPGDVITIVAAGWASYGPTQKWGPQGDREHPDQGLICHDA  60
            AWKGEVLANNEAGQVTSIIYNPGDVITIVAAGWASYGPTQKWGPQGDREHPDQGLICHDA
Sbjct  2    AWKGEVLANNEAGQVTSIIYNPGDVITIVAAGWASYGPTQKWGPQGDREHPDQGLICHDA  61

Query  61   FCGALVMKIGNSGTIPVNTGLFRWVAPNNVQGAITLIYNDVPGTYGNNSGSFSVNIGKDQ  120
            FCGALV KIGNSGTIPVNTGLFRWVAPNNVQGAITLIYNDVPGTYGNNSGSFSVNIGKDQ
Sbjct  62   FCGALVTKIGNSGTIPVNTGLFRWVAPNNVQGAITLIYNDVPGTYGNNSGSFSVNIGKDQ  121

Query  121  S  121
            S
Sbjct  122  S  122


>PA-I galactophilic lectin [Pseudomonas aeruginosa]
Sequence ID: WP_124175915.1 Length: 122
>lectin [Pseudomonas aeruginosa]
Sequence ID: RQF31157.1 Length: 122 
Range 1: 2 to 122

Score:245 bits(625), Expect:2e-81, 
Method:Compositional matrix adjust., 
Identities:120/121(99%), Positives:120/121(99%), Gaps:0/121(0%)

Query  1    AWKGEVLANNEAGQVTSIIYNPGDVITIVAAGWASYGPTQKWGPQGDREHPDQGLICHDA  60
            AWKGEVLANNEAGQVTSIIYNPGDVITIVAAGWASYGPTQKWGPQGDREHPDQGLIC DA
Sbjct  2    AWKGEVLANNEAGQVTSIIYNPGDVITIVAAGWASYGPTQKWGPQGDREHPDQGLICRDA  61

Query  61   FCGALVMKIGNSGTIPVNTGLFRWVAPNNVQGAITLIYNDVPGTYGNNSGSFSVNIGKDQ  120
            FCGALVMKIGNSGTIPVNTGLFRWVAPNNVQGAITLIYNDVPGTYGNNSGSFSVNIGKDQ
Sbjct  62   FCGALVMKIGNSGTIPVNTGLFRWVAPNNVQGAITLIYNDVPGTYGNNSGSFSVNIGKDQ  121

Query  121  S  121
            S
Sbjct  122  S  122


>lectin [Pseudomonas aeruginosa]
Sequence ID: MCO3471079.1 Length: 122
Range 1: 2 to 122

Score:245 bits(625), Expect:2e-81, 
Method:Compositional matrix adjust., 
Identities:120/121(99%), Positives:120/121(99%), Gaps:0/121(0%)

Query  1    AWKGEVLANNEAGQVTSIIYNPGDVITIVAAGWASYGPTQKWGPQGDREHPDQGLICHDA  60
            AWKGEVLANNEAGQVTSIIYNPGDVITIVAAGWASYGPTQKWGPQGDREHPDQGLICHDA
Sbjct  2    AWKGEVLANNEAGQVTSIIYNPGDVITIVAAGWASYGPTQKWGPQGDREHPDQGLICHDA  61

Query  61   FCGALVMKIGNSGTIPVNTGLFRWVAPNNVQGAITLIYNDVPGTYGNNSGSFSVNIGKDQ  120
             CGALVMKIGNSGTIPVNTGLFRWVAPNNVQGAITLIYNDVPGTYGNNSGSFSVNIGKDQ
Sbjct  62   VCGALVMKIGNSGTIPVNTGLFRWVAPNNVQGAITLIYNDVPGTYGNNSGSFSVNIGKDQ  121

Query  121  S  121
            S
Sbjct  122  S  122


>PA-I galactophilic lectin [Pseudomonas aeruginosa]
Sequence ID: HEJ4728747.1 Length: 122
Range 1: 2 to 122

Score:245 bits(625), Expect:2e-81, 
Method:Compositional matrix adjust., 
Identities:120/121(99%), Positives:120/121(99%), Gaps:0/121(0%)

Query  1    AWKGEVLANNEAGQVTSIIYNPGDVITIVAAGWASYGPTQKWGPQGDREHPDQGLICHDA  60
            AWKGEVLANNEAGQVTSIIYNPGDVITIVAAGWASYGPTQKWGPQGDREHPDQGLIC DA
Sbjct  2    AWKGEVLANNEAGQVTSIIYNPGDVITIVAAGWASYGPTQKWGPQGDREHPDQGLICQDA  61

Query  61   FCGALVMKIGNSGTIPVNTGLFRWVAPNNVQGAITLIYNDVPGTYGNNSGSFSVNIGKDQ  120
            FCGALVMKIGNSGTIPVNTGLFRWVAPNNVQGAITLIYNDVPGTYGNNSGSFSVNIGKDQ
Sbjct  62   FCGALVMKIGNSGTIPVNTGLFRWVAPNNVQGAITLIYNDVPGTYGNNSGSFSVNIGKDQ  121

Query  121  S  121
            S
Sbjct  122  S  122


>PA-I galactophilic lectin [Pseudomonas aeruginosa]
Sequence ID: HCE5934666.1 Length: 122
Range 1: 2 to 122

Score:245 bits(625), Expect:2e-81, 
Method:Compositional matrix adjust., 
Identities:119/121(98%), Positives:121/121(100%), Gaps:0/121(0%)

Query  1    AWKGEVLANNEAGQVTSIIYNPGDVITIVAAGWASYGPTQKWGPQGDREHPDQGLICHDA  60
            AWKGEVLANNEAGQVTSIIYNPGDVITIVAAGWASYGPTQKWGPQG+REHPDQGLICHDA
Sbjct  2    AWKGEVLANNEAGQVTSIIYNPGDVITIVAAGWASYGPTQKWGPQGEREHPDQGLICHDA  61

Query  61   FCGALVMKIGNSGTIPVNTGLFRWVAPNNVQGAITLIYNDVPGTYGNNSGSFSVNIGKDQ  120
            FCGALVMKIGNSGTIPVNTGLFRWVAP+NVQGAITLIYNDVPGTYGNNSGSFSVNIGKDQ
Sbjct  62   FCGALVMKIGNSGTIPVNTGLFRWVAPSNVQGAITLIYNDVPGTYGNNSGSFSVNIGKDQ  121

Query  121  S  121
            S
Sbjct  122  S  122


>lectin [Pseudomonas aeruginosa]
Sequence ID: MCO4017752.1 Length: 122
Range 1: 2 to 122

Score:245 bits(625), Expect:2e-81, 
Method:Compositional matrix adjust., 
Identities:119/121(98%), Positives:120/121(99%), Gaps:0/121(0%)

Query  1    AWKGEVLANNEAGQVTSIIYNPGDVITIVAAGWASYGPTQKWGPQGDREHPDQGLICHDA  60
            AWKGEVLANNEAGQVTSIIYNPGDVITIVAAGWASYGPTQKWG QGDREHPDQGL+CHDA
Sbjct  2    AWKGEVLANNEAGQVTSIIYNPGDVITIVAAGWASYGPTQKWGSQGDREHPDQGLVCHDA  61

Query  61   FCGALVMKIGNSGTIPVNTGLFRWVAPNNVQGAITLIYNDVPGTYGNNSGSFSVNIGKDQ  120
            FCGALVMKIGNSGTIPVNTGLFRWVAPNNVQGAITLIYNDVPGTYGNNSGSFSVNIGKDQ
Sbjct  62   FCGALVMKIGNSGTIPVNTGLFRWVAPNNVQGAITLIYNDVPGTYGNNSGSFSVNIGKDQ  121

Query  121  S  121
            S
Sbjct  122  S  122


>PA-I galactophilic lectin [Pseudomonas aeruginosa]
Sequence ID: WP_134308031.1 Length: 122
>lectin [Pseudomonas aeruginosa]
Sequence ID: TEH62015.1 Length: 122 
Range 1: 2 to 122

Score:244 bits(624), Expect:2e-81, 
Method:Compositional matrix adjust., 
Identities:119/121(98%), Positives:120/121(99%), Gaps:0/121(0%)

Query  1    AWKGEVLANNEAGQVTSIIYNPGDVITIVAAGWASYGPTQKWGPQGDREHPDQGLICHDA  60
            AWKGEVLANNEAGQVTSIIYNPGDVITIVAAGWASYGPTQKWGPQGDREHPD GLICHDA
Sbjct  2    AWKGEVLANNEAGQVTSIIYNPGDVITIVAAGWASYGPTQKWGPQGDREHPDXGLICHDA  61

Query  61   FCGALVMKIGNSGTIPVNTGLFRWVAPNNVQGAITLIYNDVPGTYGNNSGSFSVNIGKDQ  120
            FCGALVMKIGNSGTIPVNTGLFRW+APNNVQGAITLIYNDVPGTYGNNSGSFSVNIGKDQ
Sbjct  62   FCGALVMKIGNSGTIPVNTGLFRWIAPNNVQGAITLIYNDVPGTYGNNSGSFSVNIGKDQ  121

Query  121  S  121
            S
Sbjct  122  S  122


>PA-I galactophilic lectin [Pseudomonas aeruginosa]
Sequence ID: MBG7075183.1 Length: 122
Range 1: 2 to 122

Score:244 bits(624), Expect:2e-81, 
Method:Compositional matrix adjust., 
Identities:119/121(98%), Positives:121/121(100%), Gaps:0/121(0%)

Query  1    AWKGEVLANNEAGQVTSIIYNPGDVITIVAAGWASYGPTQKWGPQGDREHPDQGLICHDA  60
            AW+GEVLANNEAGQVTSIIYNPGDVITIVAAGWASYGPTQKWGPQGDREHPDQGLICHDA
Sbjct  2    AWEGEVLANNEAGQVTSIIYNPGDVITIVAAGWASYGPTQKWGPQGDREHPDQGLICHDA  61

Query  61   FCGALVMKIGNSGTIPVNTGLFRWVAPNNVQGAITLIYNDVPGTYGNNSGSFSVNIGKDQ  120
            FCGALVMKIGNSGTIPVNTGLFRWVAP+NVQGAITLIYNDVPGTYGNNSGSFSVNIGKDQ
Sbjct  62   FCGALVMKIGNSGTIPVNTGLFRWVAPSNVQGAITLIYNDVPGTYGNNSGSFSVNIGKDQ  121

Query  121  S  121
            S
Sbjct  122  S  122


>PA-I galactophilic lectin [Pseudomonas aeruginosa]
Sequence ID: WP_049296351.1 Length: 122
>PA-I galactophilic lectin [Pseudomonas aeruginosa]
Sequence ID: MBG5704268.1 Length: 122
>PA-I galactophilic lectin [Pseudomonas aeruginosa]
Sequence ID: VVH85149.1 Length: 122
>PA-I galactophilic lectin [Pseudomonas aeruginosa]
Sequence ID: HBN8044170.1 Length: 122
>PA-I galactophilic lectin [Pseudomonas aeruginosa]
Sequence ID: HCF2405589.1 Length: 122
>PA-I galactophilic lectin [Pseudomonas aeruginosa]
Sequence ID: HCK0511944.1 Length: 122 
Range 1: 2 to 122

Score:244 bits(624), Expect:2e-81, 
Method:Compositional matrix adjust., 
Identities:120/121(99%), Positives:120/121(99%), Gaps:0/121(0%)

Query  1    AWKGEVLANNEAGQVTSIIYNPGDVITIVAAGWASYGPTQKWGPQGDREHPDQGLICHDA  60
            AWKGEVLANNEAGQVTSIIYNPGDVITIVAAGWASYGPTQKWGPQG REHPDQGLICHDA
Sbjct  2    AWKGEVLANNEAGQVTSIIYNPGDVITIVAAGWASYGPTQKWGPQGGREHPDQGLICHDA  61

Query  61   FCGALVMKIGNSGTIPVNTGLFRWVAPNNVQGAITLIYNDVPGTYGNNSGSFSVNIGKDQ  120
            FCGALVMKIGNSGTIPVNTGLFRWVAPNNVQGAITLIYNDVPGTYGNNSGSFSVNIGKDQ
Sbjct  62   FCGALVMKIGNSGTIPVNTGLFRWVAPNNVQGAITLIYNDVPGTYGNNSGSFSVNIGKDQ  121

Query  121  S  121
            S
Sbjct  122  S  122


>PA-I galactophilic lectin [Pseudomonas aeruginosa]
Sequence ID: HEJ1101928.1 Length: 122
Range 1: 2 to 122

Score:244 bits(624), Expect:3e-81, 
Method:Compositional matrix adjust., 
Identities:120/121(99%), Positives:120/121(99%), Gaps:0/121(0%)

Query  1    AWKGEVLANNEAGQVTSIIYNPGDVITIVAAGWASYGPTQKWGPQGDREHPDQGLICHDA  60
            AWKGEVLANNEAGQVTSIIYNPGDVITIVAAGWASYGPTQKWGPQGDREHPDQGLICHDA
Sbjct  2    AWKGEVLANNEAGQVTSIIYNPGDVITIVAAGWASYGPTQKWGPQGDREHPDQGLICHDA  61

Query  61   FCGALVMKIGNSGTIPVNTGLFRWVAPNNVQGAITLIYNDVPGTYGNNSGSFSVNIGKDQ  120
            FCGALVMKIGNSGTIPVNTGLFRWVAPNNVQGAITLIYNDV GTYGNNSGSFSVNIGKDQ
Sbjct  62   FCGALVMKIGNSGTIPVNTGLFRWVAPNNVQGAITLIYNDVLGTYGNNSGSFSVNIGKDQ  121

Query  121  S  121
            S
Sbjct  122  S  122


>PA-I galactophilic lectin [Pseudomonas aeruginosa]
Sequence ID: WP_033996152.1 Length: 122
>PA-I galactophilic lectin [Pseudomonas aeruginosa]
Sequence ID: UMM00998.1 Length: 122 
Range 1: 2 to 122

Score:244 bits(624), Expect:3e-81, 
Method:Compositional matrix adjust., 
Identities:119/121(98%), Positives:120/121(99%), Gaps:0/121(0%)

Query  1    AWKGEVLANNEAGQVTSIIYNPGDVITIVAAGWASYGPTQKWGPQGDREHPDQGLICHDA  60
            AWKGEVLANNEAGQVTSIIYNPGDVITIVAAGWASYGPTQKWGPQGDREHPDQGLICHDA
Sbjct  2    AWKGEVLANNEAGQVTSIIYNPGDVITIVAAGWASYGPTQKWGPQGDREHPDQGLICHDA  61

Query  61   FCGALVMKIGNSGTIPVNTGLFRWVAPNNVQGAITLIYNDVPGTYGNNSGSFSVNIGKDQ  120
            FCGALVMKIGNSGTIPVNTGLFRWVAP+NVQGAITLIYNDVPGTY NNSGSFSVNIGKDQ
Sbjct  62   FCGALVMKIGNSGTIPVNTGLFRWVAPSNVQGAITLIYNDVPGTYSNNSGSFSVNIGKDQ  121

Query  121  S  121
            S
Sbjct  122  S  122


>PA-I galactophilic lectin [Pseudomonas aeruginosa]
Sequence ID: HBN9195495.1 Length: 122
Range 1: 3 to 122

Score:244 bits(624), Expect:3e-81, 
Method:Compositional matrix adjust., 
Identities:119/120(99%), Positives:120/120(100%), Gaps:0/120(0%)

Query  2    WKGEVLANNEAGQVTSIIYNPGDVITIVAAGWASYGPTQKWGPQGDREHPDQGLICHDAF  61
            WKGEVLANNEAGQVTSIIYNPGDVITIVAAGWASYGPTQKWGPQGDREHPDQGLICHDAF
Sbjct  3    WKGEVLANNEAGQVTSIIYNPGDVITIVAAGWASYGPTQKWGPQGDREHPDQGLICHDAF  62

Query  62   CGALVMKIGNSGTIPVNTGLFRWVAPNNVQGAITLIYNDVPGTYGNNSGSFSVNIGKDQS  121
            CGALVMKIGNSGTIPVNTGLFRWVAP+NVQGAITLIYNDVPGTYGNNSGSFSVNIGKDQS
Sbjct  63   CGALVMKIGNSGTIPVNTGLFRWVAPSNVQGAITLIYNDVPGTYGNNSGSFSVNIGKDQS  122


>lectin [Pseudomonas aeruginosa]
Sequence ID: HBP5878532.1 Length: 122
Range 1: 2 to 121

Score:244 bits(624), Expect:3e-81, 
Method:Compositional matrix adjust., 
Identities:119/120(99%), Positives:120/120(100%), Gaps:0/120(0%)

Query  1    AWKGEVLANNEAGQVTSIIYNPGDVITIVAAGWASYGPTQKWGPQGDREHPDQGLICHDA  60
            AWKGEVLANNEAGQVTSIIYNPGDVITIVAAGWASYGPTQKWGPQGDREHPDQGLICHDA
Sbjct  2    AWKGEVLANNEAGQVTSIIYNPGDVITIVAAGWASYGPTQKWGPQGDREHPDQGLICHDA  61

Query  61   FCGALVMKIGNSGTIPVNTGLFRWVAPNNVQGAITLIYNDVPGTYGNNSGSFSVNIGKDQ  120
            FCGALVMKIGNSGTIPVNTGLFRWVAP+NVQGAITLIYNDVPGTYGNNSGSFSVNIGKDQ
Sbjct  62   FCGALVMKIGNSGTIPVNTGLFRWVAPSNVQGAITLIYNDVPGTYGNNSGSFSVNIGKDQ  121


>PA-I galactophilic lectin [Pseudomonas aeruginosa]
Sequence ID: HEQ3654070.1 Length: 122
Range 1: 2 to 122

Score:244 bits(624), Expect:3e-81, 
Method:Compositional matrix adjust., 
Identities:119/121(98%), Positives:120/121(99%), Gaps:0/121(0%)

Query  1    AWKGEVLANNEAGQVTSIIYNPGDVITIVAAGWASYGPTQKWGPQGDREHPDQGLICHDA  60
            AWKGEVLANNEAGQVTSIIYNPGDVITIVAAGWASYGP QKWGPQGDREHPDQGLICHDA
Sbjct  2    AWKGEVLANNEAGQVTSIIYNPGDVITIVAAGWASYGPAQKWGPQGDREHPDQGLICHDA  61

Query  61   FCGALVMKIGNSGTIPVNTGLFRWVAPNNVQGAITLIYNDVPGTYGNNSGSFSVNIGKDQ  120
            FCGALVMKIGNSGTIPVNTGLFRWVAP+NVQGAITLIYNDVPGTYGNNSGSFSVNIGKDQ
Sbjct  62   FCGALVMKIGNSGTIPVNTGLFRWVAPSNVQGAITLIYNDVPGTYGNNSGSFSVNIGKDQ  121

Query  121  S  121
            S
Sbjct  122  S  122


>lectin [Pseudomonas aeruginosa]
Sequence ID: MCO3076061.1 Length: 122
Range 1: 3 to 122

Score:244 bits(624), Expect:3e-81, 
Method:Compositional matrix adjust., 
Identities:119/120(99%), Positives:120/120(100%), Gaps:0/120(0%)

Query  2    WKGEVLANNEAGQVTSIIYNPGDVITIVAAGWASYGPTQKWGPQGDREHPDQGLICHDAF  61
            W+GEVLANNEAGQVTSIIYNPGDVITIVAAGWASYGPTQKWGPQGDREHPDQGLICHDAF
Sbjct  3    WEGEVLANNEAGQVTSIIYNPGDVITIVAAGWASYGPTQKWGPQGDREHPDQGLICHDAF  62

Query  62   CGALVMKIGNSGTIPVNTGLFRWVAPNNVQGAITLIYNDVPGTYGNNSGSFSVNIGKDQS  121
            CGALVMKIGNSGTIPVNTGLFRWVAPNNVQGAITLIYNDVPGTYGNNSGSFSVNIGKDQS
Sbjct  63   CGALVMKIGNSGTIPVNTGLFRWVAPNNVQGAITLIYNDVPGTYGNNSGSFSVNIGKDQS  122


>galactophilic lectin LecA type-5 [Pseudomonas aeruginosa]
Sequence ID: ALG63031.1 Length: 122
Range 1: 2 to 122

Score:244 bits(623), Expect:3e-81, 
Method:Compositional matrix adjust., 
Identities:119/121(98%), Positives:121/121(100%), Gaps:0/121(0%)

Query  1    AWKGEVLANNEAGQVTSIIYNPGDVITIVAAGWASYGPTQKWGPQGDREHPDQGLICHDA  60
            AWKGEVLANNEAGQVTSIIYNPGDVITIVAAGWASYGPTQKWGPQGDREHPDQGLICHDA
Sbjct  2    AWKGEVLANNEAGQVTSIIYNPGDVITIVAAGWASYGPTQKWGPQGDREHPDQGLICHDA  61

Query  61   FCGALVMKIGNSGTIPVNTGLFRWVAPNNVQGAITLIYNDVPGTYGNNSGSFSVNIGKDQ  120
            FCGALVMKIGNSGTIPVNTGLFRWVAPNNVQGAITLIYNDVPGTYGNNSGSF+V+IGKDQ
Sbjct  62   FCGALVMKIGNSGTIPVNTGLFRWVAPNNVQGAITLIYNDVPGTYGNNSGSFNVSIGKDQ  121

Query  121  S  121
            S
Sbjct  122  S  122


>lectin [Pseudomonas aeruginosa]
Sequence ID: MCO2280238.1 Length: 122
>PA-I galactophilic lectin [Pseudomonas aeruginosa]
Sequence ID: HBN8464082.1 Length: 122 
Range 1: 2 to 122

Score:244 bits(623), Expect:3e-81, 
Method:Compositional matrix adjust., 
Identities:120/121(99%), Positives:120/121(99%), Gaps:0/121(0%)

Query  1    AWKGEVLANNEAGQVTSIIYNPGDVITIVAAGWASYGPTQKWGPQGDREHPDQGLICHDA  60
            AWKG VLANNEAGQVTSIIYNPGDVITIVAAGWASYGPTQKWGPQGDREHPDQGLICHDA
Sbjct  2    AWKGGVLANNEAGQVTSIIYNPGDVITIVAAGWASYGPTQKWGPQGDREHPDQGLICHDA  61

Query  61   FCGALVMKIGNSGTIPVNTGLFRWVAPNNVQGAITLIYNDVPGTYGNNSGSFSVNIGKDQ  120
            FCGALVMKIGNSGTIPVNTGLFRWVAPNNVQGAITLIYNDVPGTYGNNSGSFSVNIGKDQ
Sbjct  62   FCGALVMKIGNSGTIPVNTGLFRWVAPNNVQGAITLIYNDVPGTYGNNSGSFSVNIGKDQ  121

Query  121  S  121
            S
Sbjct  122  S  122


>PA-I galactophilic lectin [Pseudomonas aeruginosa]
Sequence ID: WP_129592490.1 Length: 122
Range 1: 2 to 122

Score:244 bits(623), Expect:3e-81, 
Method:Compositional matrix adjust., 
Identities:120/121(99%), Positives:120/121(99%), Gaps:0/121(0%)

Query  1    AWKGEVLANNEAGQVTSIIYNPGDVITIVAAGWASYGPTQKWGPQGDREHPDQGLICHDA  60
            AWKGEVLANNEAGQVTSIIYNPGDVITIVAAGWASYGPTQKWGPQGDREHPDQGLICHDA
Sbjct  2    AWKGEVLANNEAGQVTSIIYNPGDVITIVAAGWASYGPTQKWGPQGDREHPDQGLICHDA  61

Query  61   FCGALVMKIGNSGTIPVNTGLFRWVAPNNVQGAITLIYNDVPGTYGNNSGSFSVNIGKDQ  120
             CGALVMKIGNSGTIPVNTGLFRWVAPNNVQGAITLIYNDVPGTYGNNSGSFSVNIGKDQ
Sbjct  62   CCGALVMKIGNSGTIPVNTGLFRWVAPNNVQGAITLIYNDVPGTYGNNSGSFSVNIGKDQ  121

Query  121  S  121
            S
Sbjct  122  S  122


>PA-I galactophilic lectin [Pseudomonas aeruginosa]
Sequence ID: WP_134305297.1 Length: 122
>lectin [Pseudomonas aeruginosa]
Sequence ID: TEG81965.1 Length: 122 
Range 1: 2 to 122

Score:244 bits(623), Expect:3e-81, 
Method:Compositional matrix adjust., 
Identities:120/121(99%), Positives:120/121(99%), Gaps:0/121(0%)

Query  1    AWKGEVLANNEAGQVTSIIYNPGDVITIVAAGWASYGPTQKWGPQGDREHPDQGLICHDA  60
            AWKGEVLANNEAGQVTSIIYNPGDVITIVAAGWAS GPTQKWGPQGDREHPDQGLICHDA
Sbjct  2    AWKGEVLANNEAGQVTSIIYNPGDVITIVAAGWASCGPTQKWGPQGDREHPDQGLICHDA  61

Query  61   FCGALVMKIGNSGTIPVNTGLFRWVAPNNVQGAITLIYNDVPGTYGNNSGSFSVNIGKDQ  120
            FCGALVMKIGNSGTIPVNTGLFRWVAPNNVQGAITLIYNDVPGTYGNNSGSFSVNIGKDQ
Sbjct  62   FCGALVMKIGNSGTIPVNTGLFRWVAPNNVQGAITLIYNDVPGTYGNNSGSFSVNIGKDQ  121

Query  121  S  121
            S
Sbjct  122  S  122


>PA-I galactophilic lectin [Pseudomonas aeruginosa]
Sequence ID: WP_132578389.1 Length: 122
Range 1: 2 to 122

Score:244 bits(623), Expect:4e-81, 
Method:Compositional matrix adjust., 
Identities:119/121(98%), Positives:120/121(99%), Gaps:0/121(0%)

Query  1    AWKGEVLANNEAGQVTSIIYNPGDVITIVAAGWASYGPTQKWGPQGDREHPDQGLICHDA  60
            AWKGEVLANNEAGQVTSIIYNPGDVITIVAAGWASYGPTQKWGPQGDREHPDQGLICHDA
Sbjct  2    AWKGEVLANNEAGQVTSIIYNPGDVITIVAAGWASYGPTQKWGPQGDREHPDQGLICHDA  61

Query  61   FCGALVMKIGNSGTIPVNTGLFRWVAPNNVQGAITLIYNDVPGTYGNNSGSFSVNIGKDQ  120
            FCGALVMKIGNSGTIPVNTGLFRWVAP+NVQ AITLIYNDVPGTYGNNSGSFSVNIGKDQ
Sbjct  62   FCGALVMKIGNSGTIPVNTGLFRWVAPSNVQXAITLIYNDVPGTYGNNSGSFSVNIGKDQ  121

Query  121  S  121
            S
Sbjct  122  S  122


>PA-I galactophilic lectin [Pseudomonas aeruginosa]
Sequence ID: WP_114232177.1 Length: 122
>PA-I galactophilic lectin [Pseudomonas aeruginosa]
Sequence ID: MBF8797955.1 Length: 122
>PA-I galactophilic lectin [Pseudomonas aeruginosa]
Sequence ID: MBG4981212.1 Length: 122
>PA-I galactophilic lectin [Pseudomonas aeruginosa]
Sequence ID: MBG6711021.1 Length: 122
>PA-I galactophilic lectin [Pseudomonas aeruginosa]
Sequence ID: MDV7845932.1 Length: 122
>Galactose-binding lectin [Pseudomonas aeruginosa]
Sequence ID: RCM95605.1 Length: 122 
Range 1: 2 to 122

Score:244 bits(623), Expect:4e-81, 
Method:Compositional matrix adjust., 
Identities:118/121(98%), Positives:121/121(100%), Gaps:0/121(0%)

Query  1    AWKGEVLANNEAGQVTSIIYNPGDVITIVAAGWASYGPTQKWGPQGDREHPDQGLICHDA  60
            AWKGEVLANNEAGQVTSIIYNPGDVITIVAAGWASYGPTQKWGPQGDREHPDQGLICHDA
Sbjct  2    AWKGEVLANNEAGQVTSIIYNPGDVITIVAAGWASYGPTQKWGPQGDREHPDQGLICHDA  61

Query  61   FCGALVMKIGNSGTIPVNTGLFRWVAPNNVQGAITLIYNDVPGTYGNNSGSFSVNIGKDQ  120
            FCGALVMKIG+SGTIPVNTGLFRWVAPNNVQGAITL+YNDVPGTYGNNSGSFSV+IGKDQ
Sbjct  62   FCGALVMKIGSSGTIPVNTGLFRWVAPNNVQGAITLVYNDVPGTYGNNSGSFSVSIGKDQ  121

Query  121  S  121
            S
Sbjct  122  S  122


>PA-I galactophilic lectin [Pseudomonas aeruginosa]
Sequence ID: WP_134599854.1 Length: 122
Range 1: 2 to 122

Score:244 bits(623), Expect:4e-81, 
Method:Compositional matrix adjust., 
Identities:118/121(98%), Positives:121/121(100%), Gaps:0/121(0%)

Query  1    AWKGEVLANNEAGQVTSIIYNPGDVITIVAAGWASYGPTQKWGPQGDREHPDQGLICHDA  60
            AWKGEVLAN+EAGQVTSIIYNPGDVITIVAAGWASYGPTQKWGPQGDREHPDQGLICHDA
Sbjct  2    AWKGEVLANSEAGQVTSIIYNPGDVITIVAAGWASYGPTQKWGPQGDREHPDQGLICHDA  61

Query  61   FCGALVMKIGNSGTIPVNTGLFRWVAPNNVQGAITLIYNDVPGTYGNNSGSFSVNIGKDQ  120
            FCGALVMKIGNSGTIPVNTGLFRWVAPNNVQGAITL+YNDVPGTYGNNSGSFSV+IGKDQ
Sbjct  62   FCGALVMKIGNSGTIPVNTGLFRWVAPNNVQGAITLVYNDVPGTYGNNSGSFSVSIGKDQ  121

Query  121  S  121
            S
Sbjct  122  S  122


>PA-I galactophilic lectin [Pseudomonas aeruginosa]
Sequence ID: WP_043548186.1 Length: 122
>PA-I galactophilic lectin [Pseudomonas aeruginosa]
Sequence ID: HBO1239563.1 Length: 122
>PA-I galactophilic lectin [Pseudomonas aeruginosa]
Sequence ID: HBO1878747.1 Length: 122
>PA-I galactophilic lectin [Pseudomonas aeruginosa]
Sequence ID: HBO2084201.1 Length: 122 
Range 1: 2 to 122

Score:244 bits(623), Expect:4e-81, 
Method:Compositional matrix adjust., 
Identities:118/121(98%), Positives:121/121(100%), Gaps:0/121(0%)

Query  1    AWKGEVLANNEAGQVTSIIYNPGDVITIVAAGWASYGPTQKWGPQGDREHPDQGLICHDA  60
            AWKGEVLANNEAGQVTSIIYNPGDVITIVAAGWASYGPTQKWGPQGDREHPDQGLICHDA
Sbjct  2    AWKGEVLANNEAGQVTSIIYNPGDVITIVAAGWASYGPTQKWGPQGDREHPDQGLICHDA  61

Query  61   FCGALVMKIGNSGTIPVNTGLFRWVAPNNVQGAITLIYNDVPGTYGNNSGSFSVNIGKDQ  120
            FCGALVMKIGNSGTIPVNTGLFRWVAPNNVQGAITL+YNDVPGTYGNNSGSF+V+IGKDQ
Sbjct  62   FCGALVMKIGNSGTIPVNTGLFRWVAPNNVQGAITLVYNDVPGTYGNNSGSFNVSIGKDQ  121

Query  121  S  121
            S
Sbjct  122  S  122


>PA-I galactophilic lectin [Pseudomonas aeruginosa]
Sequence ID: MBG3975816.1 Length: 122
>PA-I galactophilic lectin [Pseudomonas aeruginosa]
Sequence ID: MBG5691526.1 Length: 122 
Range 1: 2 to 122

Score:244 bits(623), Expect:4e-81, 
Method:Compositional matrix adjust., 
Identities:120/121(99%), Positives:120/121(99%), Gaps:0/121(0%)

Query  1    AWKGEVLANNEAGQVTSIIYNPGDVITIVAAGWASYGPTQKWGPQGDREHPDQGLICHDA  60
            AWKGEVLANNEAGQVTSIIYNPGDVITIVAAGWASYGPTQKWGPQGDREHPDQGLI HDA
Sbjct  2    AWKGEVLANNEAGQVTSIIYNPGDVITIVAAGWASYGPTQKWGPQGDREHPDQGLIYHDA  61

Query  61   FCGALVMKIGNSGTIPVNTGLFRWVAPNNVQGAITLIYNDVPGTYGNNSGSFSVNIGKDQ  120
            FCGALVMKIGNSGTIPVNTGLFRWVAPNNVQGAITLIYNDVPGTYGNNSGSFSVNIGKDQ
Sbjct  62   FCGALVMKIGNSGTIPVNTGLFRWVAPNNVQGAITLIYNDVPGTYGNNSGSFSVNIGKDQ  121

Query  121  S  121
            S
Sbjct  122  S  122


>PA-I galactophilic lectin [Pseudomonas aeruginosa]
Sequence ID: WP_124204242.1 Length: 122
>lectin [Pseudomonas aeruginosa]
Sequence ID: RQI87636.1 Length: 122 
Range 1: 2 to 122

Score:244 bits(622), Expect:4e-81, 
Method:Compositional matrix adjust., 
Identities:120/121(99%), Positives:120/121(99%), Gaps:0/121(0%)

Query  1    AWKGEVLANNEAGQVTSIIYNPGDVITIVAAGWASYGPTQKWGPQGDREHPDQGLICHDA  60
            AWKGEVLANNEAGQVTSIIYNPGDVITIVAAGWASYGPTQKWGPQGDREHPDQGLICHDA
Sbjct  2    AWKGEVLANNEAGQVTSIIYNPGDVITIVAAGWASYGPTQKWGPQGDREHPDQGLICHDA  61

Query  61   FCGALVMKIGNSGTIPVNTGLFRWVAPNNVQGAITLIYNDVPGTYGNNSGSFSVNIGKDQ  120
            FCGALVMKIGNSGTIPVNTGLF WVAPNNVQGAITLIYNDVPGTYGNNSGSFSVNIGKDQ
Sbjct  62   FCGALVMKIGNSGTIPVNTGLFCWVAPNNVQGAITLIYNDVPGTYGNNSGSFSVNIGKDQ  121

Query  121  S  121
            S
Sbjct  122  S  122


>PA-I galactophilic lectin [Pseudomonas aeruginosa]
Sequence ID: WP_272552310.1 Length: 122
>PA-I galactophilic lectin [Pseudomonas aeruginosa]
Sequence ID: MBG6832816.1 Length: 122
>PA-I galactophilic lectin [Pseudomonas aeruginosa]
Sequence ID: WVC66624.1 Length: 122
>lectin [Pseudomonas aeruginosa]
Sequence ID: HBP5038304.1 Length: 122
>PA-I galactophilic lectin [Pseudomonas aeruginosa]
Sequence ID: HCG0886513.1 Length: 122 
Range 1: 2 to 122

Score:244 bits(622), Expect:5e-81, 
Method:Compositional matrix adjust., 
Identities:118/121(98%), Positives:120/121(99%), Gaps:0/121(0%)

Query  1    AWKGEVLANNEAGQVTSIIYNPGDVITIVAAGWASYGPTQKWGPQGDREHPDQGLICHDA  60
            AWKGEVLANNEAGQVTSIIYNPGDVITIV AGWASYGPTQKWGPQGDREHPDQGLICHDA
Sbjct  2    AWKGEVLANNEAGQVTSIIYNPGDVITIVVAGWASYGPTQKWGPQGDREHPDQGLICHDA  61

Query  61   FCGALVMKIGNSGTIPVNTGLFRWVAPNNVQGAITLIYNDVPGTYGNNSGSFSVNIGKDQ  120
            FCGALVMKIGNSGTIPVNTGLFRWVAPNNVQGAITL+YNDVPGTYGNNSGSFSV+IGKDQ
Sbjct  62   FCGALVMKIGNSGTIPVNTGLFRWVAPNNVQGAITLVYNDVPGTYGNNSGSFSVSIGKDQ  121

Query  121  S  121
            S
Sbjct  122  S  122


>PA-I galactophilic lectin [Pseudomonas aeruginosa]
Sequence ID: HCE6230768.1 Length: 122
Range 1: 2 to 122

Score:244 bits(622), Expect:5e-81, 
Method:Compositional matrix adjust., 
Identities:119/121(98%), Positives:120/121(99%), Gaps:0/121(0%)

Query  1    AWKGEVLANNEAGQVTSIIYNPGDVITIVAAGWASYGPTQKWGPQGDREHPDQGLICHDA  60
            AWKGEVLANNEA QVTSIIYNPGDVITIVAAGWASYGPTQKWGPQGDREHPDQGLICHDA
Sbjct  2    AWKGEVLANNEARQVTSIIYNPGDVITIVAAGWASYGPTQKWGPQGDREHPDQGLICHDA  61

Query  61   FCGALVMKIGNSGTIPVNTGLFRWVAPNNVQGAITLIYNDVPGTYGNNSGSFSVNIGKDQ  120
            FCGALVMKIGNSGTIPVNTGLFRWVAP+NVQGAITLIYNDVPGTYGNNSGSFSVNIGKDQ
Sbjct  62   FCGALVMKIGNSGTIPVNTGLFRWVAPSNVQGAITLIYNDVPGTYGNNSGSFSVNIGKDQ  121

Query  121  S  121
            S
Sbjct  122  S  122


>PA-I galactophilic lectin, partial [Pseudomonas aeruginosa]
Sequence ID: WP_126394712.1 Length: 120
>PA-I galactophilic lectin [Pseudomonas aeruginosa]
Sequence ID: HCK7253825.1 Length: 120
>PA-I galactophilic lectin [Pseudomonas aeruginosa]
Sequence ID: HEK3746032.1 Length: 120
>PA-I galactophilic lectin [Pseudomonas aeruginosa]
Sequence ID: HEP9322524.1 Length: 120 
Range 1: 2 to 120

Score:244 bits(622), Expect:5e-81, 
Method:Compositional matrix adjust., 
Identities:119/119(100%), Positives:119/119(100%), Gaps:0/119(0%)

Query  1    AWKGEVLANNEAGQVTSIIYNPGDVITIVAAGWASYGPTQKWGPQGDREHPDQGLICHDA  60
            AWKGEVLANNEAGQVTSIIYNPGDVITIVAAGWASYGPTQKWGPQGDREHPDQGLICHDA
Sbjct  2    AWKGEVLANNEAGQVTSIIYNPGDVITIVAAGWASYGPTQKWGPQGDREHPDQGLICHDA  61

Query  61   FCGALVMKIGNSGTIPVNTGLFRWVAPNNVQGAITLIYNDVPGTYGNNSGSFSVNIGKD  119
            FCGALVMKIGNSGTIPVNTGLFRWVAPNNVQGAITLIYNDVPGTYGNNSGSFSVNIGKD
Sbjct  62   FCGALVMKIGNSGTIPVNTGLFRWVAPNNVQGAITLIYNDVPGTYGNNSGSFSVNIGKD  120


>PA-I galactophilic lectin [Pseudomonas aeruginosa]
Sequence ID: WP_024917218.1 Length: 122
>PA-I galactophilic lectin [Pseudomonas aeruginosa]
Sequence ID: EIU1679920.1 Length: 122
>PA-I galactophilic lectin [Pseudomonas aeruginosa]
Sequence ID: EKV4567208.1 Length: 122
>lectin [Pseudomonas aeruginosa]
Sequence ID: KSD40168.1 Length: 122
>PA-I galactophilic lectin [Pseudomonas aeruginosa]
Sequence ID: MBH8873987.1 Length: 122
>PA-I galactophilic lectin [Pseudomonas aeruginosa]
Sequence ID: MBI8966345.1 Length: 122 
Range 1: 2 to 122

Score:244 bits(622), Expect:5e-81, 
Method:Compositional matrix adjust., 
Identities:118/121(98%), Positives:121/121(100%), Gaps:0/121(0%)

Query  1    AWKGEVLANNEAGQVTSIIYNPGDVITIVAAGWASYGPTQKWGPQGDREHPDQGLICHDA  60
            AWKGEVLANNEAGQ+TSIIYNPGDVITIVAAGWASYGPTQKWGPQGDREHPDQGLICHDA
Sbjct  2    AWKGEVLANNEAGQITSIIYNPGDVITIVAAGWASYGPTQKWGPQGDREHPDQGLICHDA  61

Query  61   FCGALVMKIGNSGTIPVNTGLFRWVAPNNVQGAITLIYNDVPGTYGNNSGSFSVNIGKDQ  120
            FCGALVMKIGNSGTIPVNTGLFRWVAPNNVQGAITLIYNDVPGTYGNNSGSF+V+IGKDQ
Sbjct  62   FCGALVMKIGNSGTIPVNTGLFRWVAPNNVQGAITLIYNDVPGTYGNNSGSFNVSIGKDQ  121

Query  121  S  121
            S
Sbjct  122  S  122


>Chain B, PA-I GALACTOPHILIC LECTIN [Pseudomonas aeruginosa PAO1]
Sequence ID: 4CP9_B Length: 121
>Chain C, PA-I GALACTOPHILIC LECTIN [Pseudomonas aeruginosa PAO1]
Sequence ID: 4CP9_C Length: 121
>Chain D, PA-I GALACTOPHILIC LECTIN [Pseudomonas aeruginosa PAO1]
Sequence ID: 4CP9_D Length: 121
>Chain D, PA-I GALACTOPHILIC LECTIN [Pseudomonas aeruginosa PAO1]
Sequence ID: 4CPB_D Length: 121 
Range 1: 1 to 121

Score:244 bits(622), Expect:5e-81, 
Method:Compositional matrix adjust., 
Identities:120/121(99%), Positives:120/121(99%), Gaps:0/121(0%)

Query  1    AWKGEVLANNEAGQVTSIIYNPGDVITIVAAGWASYGPTQKWGPQGDREHPDQGLICHDA  60
            AWKGEVLANNEAGQVTSIIYNPGDVITIVAAGWASYGPTQKWGPQGDREHPDQGLI HDA
Sbjct  1    AWKGEVLANNEAGQVTSIIYNPGDVITIVAAGWASYGPTQKWGPQGDREHPDQGLIXHDA  60

Query  61   FCGALVMKIGNSGTIPVNTGLFRWVAPNNVQGAITLIYNDVPGTYGNNSGSFSVNIGKDQ  120
            FCGALVMKIGNSGTIPVNTGLFRWVAPNNVQGAITLIYNDVPGTYGNNSGSFSVNIGKDQ
Sbjct  61   FCGALVMKIGNSGTIPVNTGLFRWVAPNNVQGAITLIYNDVPGTYGNNSGSFSVNIGKDQ  120

Query  121  S  121
            S
Sbjct  121  S  121


>PA-I galactophilic lectin [Pseudomonas aeruginosa]
Sequence ID: WP_124097644.1 Length: 122
>lectin [Pseudomonas aeruginosa]
Sequence ID: RPP05514.1 Length: 122 
Range 1: 2 to 122

Score:244 bits(622), Expect:5e-81, 
Method:Compositional matrix adjust., 
Identities:120/121(99%), Positives:120/121(99%), Gaps:0/121(0%)

Query  1    AWKGEVLANNEAGQVTSIIYNPGDVITIVAAGWASYGPTQKWGPQGDREHPDQGLICHDA  60
            AWKGEVLANNEAGQVTSIIYNPGDVITIVAAGWASYGPTQKWGPQGDREHPDQGLI HDA
Sbjct  2    AWKGEVLANNEAGQVTSIIYNPGDVITIVAAGWASYGPTQKWGPQGDREHPDQGLIXHDA  61

Query  61   FCGALVMKIGNSGTIPVNTGLFRWVAPNNVQGAITLIYNDVPGTYGNNSGSFSVNIGKDQ  120
            FCGALVMKIGNSGTIPVNTGLFRWVAPNNVQGAITLIYNDVPGTYGNNSGSFSVNIGKDQ
Sbjct  62   FCGALVMKIGNSGTIPVNTGLFRWVAPNNVQGAITLIYNDVPGTYGNNSGSFSVNIGKDQ  121

Query  121  S  121
            S
Sbjct  122  S  122


>PA-I galactophilic lectin [Pseudomonas aeruginosa]
Sequence ID: HBO4844324.1 Length: 122
Range 1: 2 to 122

Score:244 bits(622), Expect:5e-81, 
Method:Compositional matrix adjust., 
Identities:119/121(98%), Positives:120/121(99%), Gaps:0/121(0%)

Query  1    AWKGEVLANNEAGQVTSIIYNPGDVITIVAAGWASYGPTQKWGPQGDREHPDQGLICHDA  60
            AWKGEVLANNEAGQVTSIIYNPGDVITIVAAGWASYGPTQKWGPQGDREHPDQGLICHDA
Sbjct  2    AWKGEVLANNEAGQVTSIIYNPGDVITIVAAGWASYGPTQKWGPQGDREHPDQGLICHDA  61

Query  61   FCGALVMKIGNSGTIPVNTGLFRWVAPNNVQGAITLIYNDVPGTYGNNSGSFSVNIGKDQ  120
            FCGALVM IGNSGTIPVNTGLFRWVAP+NVQGAITLIYNDVPGTYGNNSGSFSVNIGKDQ
Sbjct  62   FCGALVMNIGNSGTIPVNTGLFRWVAPSNVQGAITLIYNDVPGTYGNNSGSFSVNIGKDQ  121

Query  121  S  121
            S
Sbjct  122  S  122


>PA-I galactophilic lectin [Pseudomonas aeruginosa]
Sequence ID: WP_061200390.1 Length: 122
>lectin [Pseudomonas aeruginosa]
Sequence ID: KXD93713.1 Length: 122 
Range 1: 2 to 122

Score:244 bits(622), Expect:5e-81, 
Method:Compositional matrix adjust., 
Identities:119/121(98%), Positives:120/121(99%), Gaps:0/121(0%)

Query  1    AWKGEVLANNEAGQVTSIIYNPGDVITIVAAGWASYGPTQKWGPQGDREHPDQGLICHDA  60
            AWKGEVLANNEA QVTSIIYNPGDVITIVAAGWASYGPTQKWGPQGDREHPDQGLICHDA
Sbjct  2    AWKGEVLANNEAEQVTSIIYNPGDVITIVAAGWASYGPTQKWGPQGDREHPDQGLICHDA  61

Query  61   FCGALVMKIGNSGTIPVNTGLFRWVAPNNVQGAITLIYNDVPGTYGNNSGSFSVNIGKDQ  120
            FCGALVMKIGNSGTIPVNTGLFRWVAP+NVQGAITLIYNDVPGTYGNNSGSFSVNIGKDQ
Sbjct  62   FCGALVMKIGNSGTIPVNTGLFRWVAPSNVQGAITLIYNDVPGTYGNNSGSFSVNIGKDQ  121

Query  121  S  121
            S
Sbjct  122  S  122


>PA-I galactophilic lectin [Pseudomonas aeruginosa]
Sequence ID: WP_121289395.1 Length: 122
>PA-I galactophilic lectin [Pseudomonas aeruginosa]
Sequence ID: MBG7425466.1 Length: 122
>PA-I galactophilic lectin [Pseudomonas aeruginosa]
Sequence ID: MBU5956904.1 Length: 122
>PA-I galactophilic lectin [Pseudomonas aeruginosa]
Sequence ID: MCT4936245.1 Length: 122
>PA-I galactophilic lectin [Pseudomonas aeruginosa]
Sequence ID: MDY1050777.1 Length: 122
>PA-I galactophilic lectin [Pseudomonas aeruginosa]
Sequence ID: MEB6160242.1 Length: 122 
Range 1: 2 to 122

Score:244 bits(622), Expect:6e-81, 
Method:Compositional matrix adjust., 
Identities:117/121(97%), Positives:121/121(100%), Gaps:0/121(0%)

Query  1    AWKGEVLANNEAGQVTSIIYNPGDVITIVAAGWASYGPTQKWGPQGDREHPDQGLICHDA  60
            AWKGEVLANNEAGQVTSIIYNPGDVITIVAAGWASYGPTQKWGPQGDREHPDQGLICHDA
Sbjct  2    AWKGEVLANNEAGQVTSIIYNPGDVITIVAAGWASYGPTQKWGPQGDREHPDQGLICHDA  61

Query  61   FCGALVMKIGNSGTIPVNTGLFRWVAPNNVQGAITLIYNDVPGTYGNNSGSFSVNIGKDQ  120
            FCGALVMKIG+SGTIP+NTGLFRWVAPNNVQGAITL+YNDVPGTYGNNSGSFSV+IGKDQ
Sbjct  62   FCGALVMKIGSSGTIPINTGLFRWVAPNNVQGAITLVYNDVPGTYGNNSGSFSVSIGKDQ  121

Query  121  S  121
            S
Sbjct  122  S  122


>lectin [Pseudomonas aeruginosa]
Sequence ID: MCO1668428.1 Length: 122
>lectin [Pseudomonas aeruginosa]
Sequence ID: MCO1767844.1 Length: 122 
Range 1: 2 to 122

Score:243 bits(621), Expect:6e-81, 
Method:Compositional matrix adjust., 
Identities:118/121(98%), Positives:120/121(99%), Gaps:0/121(0%)

Query  1    AWKGEVLANNEAGQVTSIIYNPGDVITIVAAGWASYGPTQKWGPQGDREHPDQGLICHDA  60
            AWKGEVLANNEAGQVTSIIYNPGDVITIVAAGWA YGPTQKWGPQGDREHPDQGLICHDA
Sbjct  2    AWKGEVLANNEAGQVTSIIYNPGDVITIVAAGWAGYGPTQKWGPQGDREHPDQGLICHDA  61

Query  61   FCGALVMKIGNSGTIPVNTGLFRWVAPNNVQGAITLIYNDVPGTYGNNSGSFSVNIGKDQ  120
            FCGALVMKIGNSGTIPVNTGLFRWVAPNNVQGAITL+YNDVPGTYGNNSGSFSV+IGKDQ
Sbjct  62   FCGALVMKIGNSGTIPVNTGLFRWVAPNNVQGAITLVYNDVPGTYGNNSGSFSVSIGKDQ  121

Query  121  S  121
            S
Sbjct  122  S  122


>PA-I galactophilic lectin [Pseudomonas aeruginosa]
Sequence ID: HCT2656578.1 Length: 122
Range 1: 2 to 122

Score:243 bits(621), Expect:7e-81, 
Method:Compositional matrix adjust., 
Identities:118/121(98%), Positives:120/121(99%), Gaps:0/121(0%)

Query  1    AWKGEVLANNEAGQVTSIIYNPGDVITIVAAGWASYGPTQKWGPQGDREHPDQGLICHDA  60
            AWKGEVLANNEAGQVTSIIYNPGDVITIVAAGWASYGPTQKWGPQGDREHPDQGLICHDA
Sbjct  2    AWKGEVLANNEAGQVTSIIYNPGDVITIVAAGWASYGPTQKWGPQGDREHPDQGLICHDA  61

Query  61   FCGALVMKIGNSGTIPVNTGLFRWVAPNNVQGAITLIYNDVPGTYGNNSGSFSVNIGKDQ  120
            FCGALVMKIGNSGTIPVNTGLFRWVAPNNVQGAI L+YNDVPGTYGNNSGSFSV+IGKDQ
Sbjct  62   FCGALVMKIGNSGTIPVNTGLFRWVAPNNVQGAIILVYNDVPGTYGNNSGSFSVSIGKDQ  121

Query  121  S  121
            S
Sbjct  122  S  122


>PA-I galactophilic lectin [Pseudomonas aeruginosa]
Sequence ID: WP_136334106.1 Length: 122
Range 1: 2 to 122

Score:243 bits(621), Expect:8e-81, 
Method:Compositional matrix adjust., 
Identities:119/121(98%), Positives:119/121(98%), Gaps:0/121(0%)

Query  1    AWKGEVLANNEAGQVTSIIYNPGDVITIVAAGWASYGPTQKWGPQGDREHPDQGLICHDA  60
            AWKGEVLANNEAGQVTSIIYNPGDVITIVAAGWASYGPTQKWGPQGDREHPDQGLICHDA
Sbjct  2    AWKGEVLANNEAGQVTSIIYNPGDVITIVAAGWASYGPTQKWGPQGDREHPDQGLICHDA  61

Query  61   FCGALVMKIGNSGTIPVNTGLFRWVAPNNVQGAITLIYNDVPGTYGNNSGSFSVNIGKDQ  120
            FCGALVMKIGNSGTIPVNTG FRWVAPNNVQGAITLIYNDVPGTYGNNSGSFS NIGKDQ
Sbjct  62   FCGALVMKIGNSGTIPVNTGXFRWVAPNNVQGAITLIYNDVPGTYGNNSGSFSXNIGKDQ  121

Query  121  S  121
            S
Sbjct  122  S  122


>PA-I galactophilic lectin [Pseudomonas aeruginosa]
Sequence ID: WCV16063.1 Length: 122
Range 1: 2 to 122

Score:243 bits(620), Expect:1e-80, 
Method:Compositional matrix adjust., 
Identities:119/121(98%), Positives:120/121(99%), Gaps:0/121(0%)

Query  1    AWKGEVLANNEAGQVTSIIYNPGDVITIVAAGWASYGPTQKWGPQGDREHPDQGLICHDA  60
            AWKGEVLANNEAGQVTSIIYNPGDVITIVAAGWASYGPTQKWGPQGDREHP QGLICHDA
Sbjct  2    AWKGEVLANNEAGQVTSIIYNPGDVITIVAAGWASYGPTQKWGPQGDREHPGQGLICHDA  61

Query  61   FCGALVMKIGNSGTIPVNTGLFRWVAPNNVQGAITLIYNDVPGTYGNNSGSFSVNIGKDQ  120
            FCGALVMKIGNSGTIPVNTGLFRWVAP+NVQGAITLIYNDVPGTYGNNSGSFSVNIGKDQ
Sbjct  62   FCGALVMKIGNSGTIPVNTGLFRWVAPSNVQGAITLIYNDVPGTYGNNSGSFSVNIGKDQ  121

Query  121  S  121
            S
Sbjct  122  S  122


>PA-I galactophilic lectin [Pseudomonas aeruginosa]
Sequence ID: WP_331705217.1 Length: 122
>lectin [Pseudomonas aeruginosa]
Sequence ID: MCO2977880.1 Length: 122 
Range 1: 2 to 122

Score:243 bits(620), Expect:1e-80, 
Method:Compositional matrix adjust., 
Identities:118/121(98%), Positives:120/121(99%), Gaps:0/121(0%)

Query  1    AWKGEVLANNEAGQVTSIIYNPGDVITIVAAGWASYGPTQKWGPQGDREHPDQGLICHDA  60
            AWKGEVLANNEAGQ TSIIYNPGDVITIVAAGWASYGPTQKWGPQGDREHPDQGLICHDA
Sbjct  2    AWKGEVLANNEAGQTTSIIYNPGDVITIVAAGWASYGPTQKWGPQGDREHPDQGLICHDA  61

Query  61   FCGALVMKIGNSGTIPVNTGLFRWVAPNNVQGAITLIYNDVPGTYGNNSGSFSVNIGKDQ  120
            FCGALVMKIGNSGTIPVNTGLFRWVAPNNVQGAITLIYNDVPGTYGNNSGSF+V+IGKDQ
Sbjct  62   FCGALVMKIGNSGTIPVNTGLFRWVAPNNVQGAITLIYNDVPGTYGNNSGSFNVSIGKDQ  121

Query  121  S  121
            S
Sbjct  122  S  122


>PA-I galactophilic lectin [Pseudomonas aeruginosa]
Sequence ID: WP_263957498.1 Length: 122
>PA-I galactophilic lectin [Pseudomonas aeruginosa]
Sequence ID: MCV4132714.1 Length: 122
>PA-I galactophilic lectin [Pseudomonas aeruginosa]
Sequence ID: WBI98505.1 Length: 122
>PA-I galactophilic lectin [Pseudomonas aeruginosa]
Sequence ID: HCK4347532.1 Length: 122 
Range 1: 2 to 122

Score:243 bits(620), Expect:1e-80, 
Method:Compositional matrix adjust., 
Identities:117/121(97%), Positives:121/121(100%), Gaps:0/121(0%)

Query  1    AWKGEVLANNEAGQVTSIIYNPGDVITIVAAGWASYGPTQKWGPQGDREHPDQGLICHDA  60
            AWKGEVLANNEAGQ+TSIIYNPGDVITIVAAGWASYGPTQKWGPQGDREHPDQGLICHDA
Sbjct  2    AWKGEVLANNEAGQITSIIYNPGDVITIVAAGWASYGPTQKWGPQGDREHPDQGLICHDA  61

Query  61   FCGALVMKIGNSGTIPVNTGLFRWVAPNNVQGAITLIYNDVPGTYGNNSGSFSVNIGKDQ  120
            FCGALVMKIGNSGTIPVNTGLFRWVAPNNVQGAITLIYND+PGTYGNNSGSF+V+IGKDQ
Sbjct  62   FCGALVMKIGNSGTIPVNTGLFRWVAPNNVQGAITLIYNDMPGTYGNNSGSFNVSIGKDQ  121

Query  121  S  121
            S
Sbjct  122  S  122


>PA-I galactophilic lectin [Pseudomonas aeruginosa]
Sequence ID: WP_132711657.1 Length: 122
Range 1: 2 to 122

Score:243 bits(619), Expect:1e-80, 
Method:Compositional matrix adjust., 
Identities:118/121(98%), Positives:120/121(99%), Gaps:0/121(0%)

Query  1    AWKGEVLANNEAGQVTSIIYNPGDVITIVAAGWASYGPTQKWGPQGDREHPDQGLICHDA  60
            AWKGEVLANNEAGQVTSIIYNPGDVITIVAAGWASYGPTQKWGPQGDREHPDQGLICHDA
Sbjct  2    AWKGEVLANNEAGQVTSIIYNPGDVITIVAAGWASYGPTQKWGPQGDREHPDQGLICHDA  61

Query  61   FCGALVMKIGNSGTIPVNTGLFRWVAPNNVQGAITLIYNDVPGTYGNNSGSFSVNIGKDQ  120
            FCGALVMKIGNSGTI VNTGLFRWVAPNNVQGAITL+YNDVPGTYGNNSGSFSV+IGKDQ
Sbjct  62   FCGALVMKIGNSGTIXVNTGLFRWVAPNNVQGAITLVYNDVPGTYGNNSGSFSVSIGKDQ  121

Query  121  S  121
            S
Sbjct  122  S  122


>LecA/PA-IL family lectin [Pseudomonas aeruginosa]
Sequence ID: MDF5908747.1 Length: 133
Range 1: 15 to 133

Score:243 bits(620), Expect:2e-80, 
Method:Compositional matrix adjust., 
Identities:119/119(100%), Positives:119/119(100%), Gaps:0/119(0%)

Query  3    KGEVLANNEAGQVTSIIYNPGDVITIVAAGWASYGPTQKWGPQGDREHPDQGLICHDAFC  62
            KGEVLANNEAGQVTSIIYNPGDVITIVAAGWASYGPTQKWGPQGDREHPDQGLICHDAFC
Sbjct  15   KGEVLANNEAGQVTSIIYNPGDVITIVAAGWASYGPTQKWGPQGDREHPDQGLICHDAFC  74

Query  63   GALVMKIGNSGTIPVNTGLFRWVAPNNVQGAITLIYNDVPGTYGNNSGSFSVNIGKDQS  121
            GALVMKIGNSGTIPVNTGLFRWVAPNNVQGAITLIYNDVPGTYGNNSGSFSVNIGKDQS
Sbjct  75   GALVMKIGNSGTIPVNTGLFRWVAPNNVQGAITLIYNDVPGTYGNNSGSFSVNIGKDQS  133


>PA-I galactophilic lectin [Pseudomonas aeruginosa]
Sequence ID: HEP9820417.1 Length: 120
Range 1: 2 to 120

Score:242 bits(618), Expect:2e-80, 
Method:Compositional matrix adjust., 
Identities:118/119(99%), Positives:119/119(100%), Gaps:0/119(0%)

Query  1    AWKGEVLANNEAGQVTSIIYNPGDVITIVAAGWASYGPTQKWGPQGDREHPDQGLICHDA  60
            AWKGEVLANNEAGQVTSIIYNPGDVITIVAAGWASYGPTQKWGPQGDREHPDQGLICHDA
Sbjct  2    AWKGEVLANNEAGQVTSIIYNPGDVITIVAAGWASYGPTQKWGPQGDREHPDQGLICHDA  61

Query  61   FCGALVMKIGNSGTIPVNTGLFRWVAPNNVQGAITLIYNDVPGTYGNNSGSFSVNIGKD  119
            FCGALVMKIGNSGTIPVNTGLFRWVAP+NVQGAITLIYNDVPGTYGNNSGSFSVNIGKD
Sbjct  62   FCGALVMKIGNSGTIPVNTGLFRWVAPSNVQGAITLIYNDVPGTYGNNSGSFSVNIGKD  120


>PA-I galactophilic lectin [Pseudomonas aeruginosa]
Sequence ID: HCR1748714.1 Length: 122
Range 1: 2 to 122

Score:241 bits(616), Expect:4e-80, 
Method:Compositional matrix adjust., 
Identities:116/121(96%), Positives:121/121(100%), Gaps:0/121(0%)

Query  1    AWKGEVLANNEAGQVTSIIYNPGDVITIVAAGWASYGPTQKWGPQGDREHPDQGLICHDA  60
            AWKGEVLANNEAGQ+TSIIYNPGDVITIVAAGWASYGPTQKWGPQGDREHPDQGLICHDA
Sbjct  2    AWKGEVLANNEAGQITSIIYNPGDVITIVAAGWASYGPTQKWGPQGDREHPDQGLICHDA  61

Query  61   FCGALVMKIGNSGTIPVNTGLFRWVAPNNVQGAITLIYNDVPGTYGNNSGSFSVNIGKDQ  120
            FCGALVMKIGNSGTIPVNTGLFRWVAP+N+QGAITLIYNDVPGTYGNNSGSF+V+IGKDQ
Sbjct  62   FCGALVMKIGNSGTIPVNTGLFRWVAPHNIQGAITLIYNDVPGTYGNNSGSFNVSIGKDQ  121

Query  121  S  121
            S
Sbjct  122  S  122


>PA-I galactophilic lectin [Pseudomonas aeruginosa]
Sequence ID: WP_221921280.1 Length: 122
>PA-I galactophilic lectin [Pseudomonas aeruginosa]
Sequence ID: MBY1009707.1 Length: 122 
Range 1: 2 to 122

Score:241 bits(616), Expect:5e-80, 
Method:Compositional matrix adjust., 
Identities:117/121(97%), Positives:120/121(99%), Gaps:0/121(0%)

Query  1    AWKGEVLANNEAGQVTSIIYNPGDVITIVAAGWASYGPTQKWGPQGDREHPDQGLICHDA  60
            AWKGEVLANNEAGQ+TSIIYNPGDVITIVAAGWASYGPTQKWG QGDREHPDQGLICHDA
Sbjct  2    AWKGEVLANNEAGQITSIIYNPGDVITIVAAGWASYGPTQKWGAQGDREHPDQGLICHDA  61

Query  61   FCGALVMKIGNSGTIPVNTGLFRWVAPNNVQGAITLIYNDVPGTYGNNSGSFSVNIGKDQ  120
            FCGALVMKIGNSGTIPVNTGLFRWVAPNNVQGAITLIYNDVPGTYGNNSGSF+V+IGKDQ
Sbjct  62   FCGALVMKIGNSGTIPVNTGLFRWVAPNNVQGAITLIYNDVPGTYGNNSGSFNVSIGKDQ  121

Query  121  S  121
            S
Sbjct  122  S  122


>PA-I galactophilic lectin [Pseudomonas aeruginosa]
Sequence ID: HDQ8069746.1 Length: 119
>PA-I galactophilic lectin [Pseudomonas aeruginosa]
Sequence ID: HEP9084382.1 Length: 119 
Range 1: 2 to 119

Score:241 bits(615), Expect:5e-80, 
Method:Compositional matrix adjust., 
Identities:118/118(100%), Positives:118/118(100%), Gaps:0/118(0%)

Query  1    AWKGEVLANNEAGQVTSIIYNPGDVITIVAAGWASYGPTQKWGPQGDREHPDQGLICHDA  60
            AWKGEVLANNEAGQVTSIIYNPGDVITIVAAGWASYGPTQKWGPQGDREHPDQGLICHDA
Sbjct  2    AWKGEVLANNEAGQVTSIIYNPGDVITIVAAGWASYGPTQKWGPQGDREHPDQGLICHDA  61

Query  61   FCGALVMKIGNSGTIPVNTGLFRWVAPNNVQGAITLIYNDVPGTYGNNSGSFSVNIGK  118
            FCGALVMKIGNSGTIPVNTGLFRWVAPNNVQGAITLIYNDVPGTYGNNSGSFSVNIGK
Sbjct  62   FCGALVMKIGNSGTIPVNTGLFRWVAPNNVQGAITLIYNDVPGTYGNNSGSFSVNIGK  119


>PA-I galactophilic lectin [Pseudomonas aeruginosa]
Sequence ID: WP_110193833.1 Length: 122
Range 1: 2 to 122

Score:241 bits(616), Expect:5e-80, 
Method:Compositional matrix adjust., 
Identities:117/121(97%), Positives:119/121(98%), Gaps:0/121(0%)

Query  1    AWKGEVLANNEAGQVTSIIYNPGDVITIVAAGWASYGPTQKWGPQGDREHPDQGLICHDA  60
            AWKGEVLANNEAGQVTSIIYNPGDVITIV AGWASYG TQKWGPQGDREHPDQGLICHDA
Sbjct  2    AWKGEVLANNEAGQVTSIIYNPGDVITIVVAGWASYGTTQKWGPQGDREHPDQGLICHDA  61

Query  61   FCGALVMKIGNSGTIPVNTGLFRWVAPNNVQGAITLIYNDVPGTYGNNSGSFSVNIGKDQ  120
            FCGALVMKIGNSGTIPVNTGLFRWVAPNNVQGAITL+YNDVPGTYGNNSGSFSV+IGKDQ
Sbjct  62   FCGALVMKIGNSGTIPVNTGLFRWVAPNNVQGAITLVYNDVPGTYGNNSGSFSVSIGKDQ  121

Query  121  S  121
            S
Sbjct  122  S  122


>PA-I galactophilic lectin [Pseudomonas aeruginosa]
Sequence ID: WP_349755832.1 Length: 122
>PA-I galactophilic lectin [Pseudomonas aeruginosa]
Sequence ID: MEQ6711682.1 Length: 122 
Range 1: 2 to 122

Score:241 bits(615), Expect:5e-80, 
Method:Compositional matrix adjust., 
Identities:117/121(97%), Positives:119/121(98%), Gaps:0/121(0%)

Query  1    AWKGEVLANNEAGQVTSIIYNPGDVITIVAAGWASYGPTQKWGPQGDREHPDQGLICHDA  60
            AWKGEVLANNEAGQVTSIIY PGDVITIVAAGW SYGPTQKWGPQGDREHPDQGLICHDA
Sbjct  2    AWKGEVLANNEAGQVTSIIYYPGDVITIVAAGWTSYGPTQKWGPQGDREHPDQGLICHDA  61

Query  61   FCGALVMKIGNSGTIPVNTGLFRWVAPNNVQGAITLIYNDVPGTYGNNSGSFSVNIGKDQ  120
            FCGALVMKIGNSGTIPVNTGLFRWVAPNNVQGAITL+YNDVPGTYGNNSGSFSV+IGKDQ
Sbjct  62   FCGALVMKIGNSGTIPVNTGLFRWVAPNNVQGAITLVYNDVPGTYGNNSGSFSVSIGKDQ  121

Query  121  S  121
            S
Sbjct  122  S  122


>lectin [Pseudomonas aeruginosa]
Sequence ID: MCO3758547.1 Length: 122
Range 1: 2 to 122

Score:241 bits(615), Expect:6e-80, 
Method:Compositional matrix adjust., 
Identities:118/121(98%), Positives:119/121(98%), Gaps:0/121(0%)

Query  1    AWKGEVLANNEAGQVTSIIYNPGDVITIVAAGWASYGPTQKWGPQGDREHPDQGLICHDA  60
            AWK EVLANNEAGQVTSIIYNPGDVITIVAAGWASYGP QKWGPQGDREHPDQGLICHDA
Sbjct  2    AWKVEVLANNEAGQVTSIIYNPGDVITIVAAGWASYGPNQKWGPQGDREHPDQGLICHDA  61

Query  61   FCGALVMKIGNSGTIPVNTGLFRWVAPNNVQGAITLIYNDVPGTYGNNSGSFSVNIGKDQ  120
            FCGALVMKIGNSGTIPVNTGLFRWVAP+NVQGAITLIYNDVPGTYGNNSGSFSVNIGKDQ
Sbjct  62   FCGALVMKIGNSGTIPVNTGLFRWVAPSNVQGAITLIYNDVPGTYGNNSGSFSVNIGKDQ  121

Query  121  S  121
            S
Sbjct  122  S  122


>Chain A, PA-I GALACTOPHILIC LECTIN [Pseudomonas aeruginosa PAO1]
Sequence ID: 4CP9_A Length: 121
>Chain A, PA-I GALACTOPHILIC LECTIN [Pseudomonas aeruginosa PAO1]
Sequence ID: 4CPB_A Length: 121
>Chain B, PA-I GALACTOPHILIC LECTIN [Pseudomonas aeruginosa PAO1]
Sequence ID: 4CPB_B Length: 121
>Chain C, PA-I GALACTOPHILIC LECTIN [Pseudomonas aeruginosa PAO1]
Sequence ID: 4CPB_C Length: 121 
Range 1: 1 to 121

Score:240 bits(613), Expect:1e-79, 
Method:Compositional matrix adjust., 
Identities:119/121(98%), Positives:119/121(98%), Gaps:0/121(0%)

Query  1    AWKGEVLANNEAGQVTSIIYNPGDVITIVAAGWASYGPTQKWGPQGDREHPDQGLICHDA  60
            AWKGEVLANNEAGQVTSIIYNPGDVITIVAAG ASYGPTQKWGPQGDREHPDQGLI HDA
Sbjct  1    AWKGEVLANNEAGQVTSIIYNPGDVITIVAAGXASYGPTQKWGPQGDREHPDQGLIXHDA  60

Query  61   FCGALVMKIGNSGTIPVNTGLFRWVAPNNVQGAITLIYNDVPGTYGNNSGSFSVNIGKDQ  120
            FCGALVMKIGNSGTIPVNTGLFRWVAPNNVQGAITLIYNDVPGTYGNNSGSFSVNIGKDQ
Sbjct  61   FCGALVMKIGNSGTIPVNTGLFRWVAPNNVQGAITLIYNDVPGTYGNNSGSFSVNIGKDQ  120

Query  121  S  121
            S
Sbjct  121  S  121


>PA-I galactophilic lectin [Pseudomonas aeruginosa]
Sequence ID: HEP9810339.1 Length: 117
Range 1: 2 to 117

Score:238 bits(606), Expect:1e-78, 
Method:Compositional matrix adjust., 
Identities:116/116(100%), Positives:116/116(100%), Gaps:0/116(0%)

Query  1    AWKGEVLANNEAGQVTSIIYNPGDVITIVAAGWASYGPTQKWGPQGDREHPDQGLICHDA  60
            AWKGEVLANNEAGQVTSIIYNPGDVITIVAAGWASYGPTQKWGPQGDREHPDQGLICHDA
Sbjct  2    AWKGEVLANNEAGQVTSIIYNPGDVITIVAAGWASYGPTQKWGPQGDREHPDQGLICHDA  61

Query  61   FCGALVMKIGNSGTIPVNTGLFRWVAPNNVQGAITLIYNDVPGTYGNNSGSFSVNI  116
            FCGALVMKIGNSGTIPVNTGLFRWVAPNNVQGAITLIYNDVPGTYGNNSGSFSVNI
Sbjct  62   FCGALVMKIGNSGTIPVNTGLFRWVAPNNVQGAITLIYNDVPGTYGNNSGSFSVNI  117


>PA-I galactophilic lectin [Pseudomonas aeruginosa]
Sequence ID: HEP9889039.1 Length: 116
Range 1: 2 to 116

Score:236 bits(602), Expect:6e-78, 
Method:Compositional matrix adjust., 
Identities:115/115(100%), Positives:115/115(100%), Gaps:0/115(0%)

Query  1    AWKGEVLANNEAGQVTSIIYNPGDVITIVAAGWASYGPTQKWGPQGDREHPDQGLICHDA  60
            AWKGEVLANNEAGQVTSIIYNPGDVITIVAAGWASYGPTQKWGPQGDREHPDQGLICHDA
Sbjct  2    AWKGEVLANNEAGQVTSIIYNPGDVITIVAAGWASYGPTQKWGPQGDREHPDQGLICHDA  61

Query  61   FCGALVMKIGNSGTIPVNTGLFRWVAPNNVQGAITLIYNDVPGTYGNNSGSFSVN  115
            FCGALVMKIGNSGTIPVNTGLFRWVAPNNVQGAITLIYNDVPGTYGNNSGSFSVN
Sbjct  62   FCGALVMKIGNSGTIPVNTGLFRWVAPNNVQGAITLIYNDVPGTYGNNSGSFSVN  116


>PA-I galactophilic lectin [Pseudomonas aeruginosa]
Sequence ID: HBO2777310.1 Length: 115
Range 1: 2 to 115

Score:234 bits(597), Expect:3e-77, 
Method:Compositional matrix adjust., 
Identities:114/114(100%), Positives:114/114(100%), Gaps:0/114(0%)

Query  1    AWKGEVLANNEAGQVTSIIYNPGDVITIVAAGWASYGPTQKWGPQGDREHPDQGLICHDA  60
            AWKGEVLANNEAGQVTSIIYNPGDVITIVAAGWASYGPTQKWGPQGDREHPDQGLICHDA
Sbjct  2    AWKGEVLANNEAGQVTSIIYNPGDVITIVAAGWASYGPTQKWGPQGDREHPDQGLICHDA  61

Query  61   FCGALVMKIGNSGTIPVNTGLFRWVAPNNVQGAITLIYNDVPGTYGNNSGSFSV  114
            FCGALVMKIGNSGTIPVNTGLFRWVAPNNVQGAITLIYNDVPGTYGNNSGSFSV
Sbjct  62   FCGALVMKIGNSGTIPVNTGLFRWVAPNNVQGAITLIYNDVPGTYGNNSGSFSV  115


>PA-I galactophilic lectin [Pseudomonas aeruginosa]
Sequence ID: HCL3184391.1 Length: 114
Range 1: 2 to 114

Score:233 bits(593), Expect:1e-76, 
Method:Compositional matrix adjust., 
Identities:113/113(100%), Positives:113/113(100%), Gaps:0/113(0%)

Query  1    AWKGEVLANNEAGQVTSIIYNPGDVITIVAAGWASYGPTQKWGPQGDREHPDQGLICHDA  60
            AWKGEVLANNEAGQVTSIIYNPGDVITIVAAGWASYGPTQKWGPQGDREHPDQGLICHDA
Sbjct  2    AWKGEVLANNEAGQVTSIIYNPGDVITIVAAGWASYGPTQKWGPQGDREHPDQGLICHDA  61

Query  61   FCGALVMKIGNSGTIPVNTGLFRWVAPNNVQGAITLIYNDVPGTYGNNSGSFS  113
            FCGALVMKIGNSGTIPVNTGLFRWVAPNNVQGAITLIYNDVPGTYGNNSGSFS
Sbjct  62   FCGALVMKIGNSGTIPVNTGLFRWVAPNNVQGAITLIYNDVPGTYGNNSGSFS  114


>PA-I galactophilic lectin, partial [Pseudomonas aeruginosa]
Sequence ID: WP_264989833.1 Length: 113
>PA-I galactophilic lectin [Pseudomonas aeruginosa]
Sequence ID: MCW3860539.1 Length: 113
>PA-I galactophilic lectin [Pseudomonas aeruginosa]
Sequence ID: HDQ7362690.1 Length: 113
>PA-I galactophilic lectin [Pseudomonas aeruginosa]
Sequence ID: HDQ7786045.1 Length: 113 
Range 1: 2 to 113

Score:231 bits(588), Expect:5e-76, 
Method:Compositional matrix adjust., 
Identities:112/112(100%), Positives:112/112(100%), Gaps:0/112(0%)

Query  1    AWKGEVLANNEAGQVTSIIYNPGDVITIVAAGWASYGPTQKWGPQGDREHPDQGLICHDA  60
            AWKGEVLANNEAGQVTSIIYNPGDVITIVAAGWASYGPTQKWGPQGDREHPDQGLICHDA
Sbjct  2    AWKGEVLANNEAGQVTSIIYNPGDVITIVAAGWASYGPTQKWGPQGDREHPDQGLICHDA  61

Query  61   FCGALVMKIGNSGTIPVNTGLFRWVAPNNVQGAITLIYNDVPGTYGNNSGSF  112
            FCGALVMKIGNSGTIPVNTGLFRWVAPNNVQGAITLIYNDVPGTYGNNSGSF
Sbjct  62   FCGALVMKIGNSGTIPVNTGLFRWVAPNNVQGAITLIYNDVPGTYGNNSGSF  113


>PA-I galactophilic lectin [Pseudomonas aeruginosa]
Sequence ID: WP_263957949.1 Length: 120
>PA-I galactophilic lectin [Pseudomonas aeruginosa]
Sequence ID: MCV6103294.1 Length: 120 
Range 1: 5 to 120

Score:230 bits(586), Expect:1e-75, 
Method:Compositional matrix adjust., 
Identities:113/116(97%), Positives:113/116(97%), Gaps:0/116(0%)

Query  6    VLANNEAGQVTSIIYNPGDVITIVAAGWASYGPTQKWGPQGDREHPDQGLICHDAFCGAL  65
            V   NEAGQVTSIIYNPGDVITIVAAGWASYGPTQKWGPQGDREHPDQGLICHDAFCGAL
Sbjct  5    VEFRNEAGQVTSIIYNPGDVITIVAAGWASYGPTQKWGPQGDREHPDQGLICHDAFCGAL  64

Query  66   VMKIGNSGTIPVNTGLFRWVAPNNVQGAITLIYNDVPGTYGNNSGSFSVNIGKDQS  121
            VMKIGNSGTIPVNTGLFRWVAPNNVQGAITLIYNDVPGTYGNNSGSFSVNIGKDQS
Sbjct  65   VMKIGNSGTIPVNTGLFRWVAPNNVQGAITLIYNDVPGTYGNNSGSFSVNIGKDQS  120


>PA-I galactophilic lectin [Pseudomonas aeruginosa]
Sequence ID: HDQ4067840.1 Length: 111
Range 1: 1 to 111

Score:228 bits(580), Expect:9e-75, 
Method:Compositional matrix adjust., 
Identities:111/111(100%), Positives:111/111(100%), Gaps:0/111(0%)

Query  11   EAGQVTSIIYNPGDVITIVAAGWASYGPTQKWGPQGDREHPDQGLICHDAFCGALVMKIG  70
            EAGQVTSIIYNPGDVITIVAAGWASYGPTQKWGPQGDREHPDQGLICHDAFCGALVMKIG
Sbjct  1    EAGQVTSIIYNPGDVITIVAAGWASYGPTQKWGPQGDREHPDQGLICHDAFCGALVMKIG  60

Query  71   NSGTIPVNTGLFRWVAPNNVQGAITLIYNDVPGTYGNNSGSFSVNIGKDQS  121
            NSGTIPVNTGLFRWVAPNNVQGAITLIYNDVPGTYGNNSGSFSVNIGKDQS
Sbjct  61   NSGTIPVNTGLFRWVAPNNVQGAITLIYNDVPGTYGNNSGSFSVNIGKDQS  111


>PA-I galactophilic lectin, partial [Pseudomonas aeruginosa]
Sequence ID: WP_134455241.1 Length: 111
>lectin [Pseudomonas aeruginosa]
Sequence ID: HBP4649724.1 Length: 111 
Range 1: 2 to 111

Score:226 bits(577), Expect:3e-74, 
Method:Compositional matrix adjust., 
Identities:110/110(100%), Positives:110/110(100%), Gaps:0/110(0%)

Query  1    AWKGEVLANNEAGQVTSIIYNPGDVITIVAAGWASYGPTQKWGPQGDREHPDQGLICHDA  60
            AWKGEVLANNEAGQVTSIIYNPGDVITIVAAGWASYGPTQKWGPQGDREHPDQGLICHDA
Sbjct  2    AWKGEVLANNEAGQVTSIIYNPGDVITIVAAGWASYGPTQKWGPQGDREHPDQGLICHDA  61

Query  61   FCGALVMKIGNSGTIPVNTGLFRWVAPNNVQGAITLIYNDVPGTYGNNSG  110
            FCGALVMKIGNSGTIPVNTGLFRWVAPNNVQGAITLIYNDVPGTYGNNSG
Sbjct  62   FCGALVMKIGNSGTIPVNTGLFRWVAPNNVQGAITLIYNDVPGTYGNNSG  111


>PA-I galactophilic lectin [Pseudomonas aeruginosa]
Sequence ID: HCL4047244.1 Length: 110
>PA-I galactophilic lectin [Pseudomonas aeruginosa]
Sequence ID: HEQ1707114.1 Length: 110 
Range 1: 2 to 110

Score:225 bits(573), Expect:1e-73, 
Method:Compositional matrix adjust., 
Identities:109/109(100%), Positives:109/109(100%), Gaps:0/109(0%)

Query  1    AWKGEVLANNEAGQVTSIIYNPGDVITIVAAGWASYGPTQKWGPQGDREHPDQGLICHDA  60
            AWKGEVLANNEAGQVTSIIYNPGDVITIVAAGWASYGPTQKWGPQGDREHPDQGLICHDA
Sbjct  2    AWKGEVLANNEAGQVTSIIYNPGDVITIVAAGWASYGPTQKWGPQGDREHPDQGLICHDA  61

Query  61   FCGALVMKIGNSGTIPVNTGLFRWVAPNNVQGAITLIYNDVPGTYGNNS  109
            FCGALVMKIGNSGTIPVNTGLFRWVAPNNVQGAITLIYNDVPGTYGNNS
Sbjct  62   FCGALVMKIGNSGTIPVNTGLFRWVAPNNVQGAITLIYNDVPGTYGNNS  110


>PA-I galactophilic lectin, partial [Pseudomonas aeruginosa]
Sequence ID: WP_250170924.1 Length: 108
>PA-I galactophilic lectin [Pseudomonas aeruginosa]
Sequence ID: MCL8273473.1 Length: 108
>PA-I galactophilic lectin [Pseudomonas aeruginosa]
Sequence ID: MDU3294401.1 Length: 108 
Range 1: 2 to 108

Score:221 bits(563), Expect:4e-72, 
Method:Compositional matrix adjust., 
Identities:107/107(100%), Positives:107/107(100%), Gaps:0/107(0%)

Query  1    AWKGEVLANNEAGQVTSIIYNPGDVITIVAAGWASYGPTQKWGPQGDREHPDQGLICHDA  60
            AWKGEVLANNEAGQVTSIIYNPGDVITIVAAGWASYGPTQKWGPQGDREHPDQGLICHDA
Sbjct  2    AWKGEVLANNEAGQVTSIIYNPGDVITIVAAGWASYGPTQKWGPQGDREHPDQGLICHDA  61

Query  61   FCGALVMKIGNSGTIPVNTGLFRWVAPNNVQGAITLIYNDVPGTYGN  107
            FCGALVMKIGNSGTIPVNTGLFRWVAPNNVQGAITLIYNDVPGTYGN
Sbjct  62   FCGALVMKIGNSGTIPVNTGLFRWVAPNNVQGAITLIYNDVPGTYGN  108


>lectin [Pseudomonas aeruginosa]
Sequence ID: MCO2691593.1 Length: 113
Range 1: 2 to 107

Score:219 bits(559), Expect:2e-71, 
Method:Compositional matrix adjust., 
Identities:106/106(100%), Positives:106/106(100%), Gaps:0/106(0%)

Query  1    AWKGEVLANNEAGQVTSIIYNPGDVITIVAAGWASYGPTQKWGPQGDREHPDQGLICHDA  60
            AWKGEVLANNEAGQVTSIIYNPGDVITIVAAGWASYGPTQKWGPQGDREHPDQGLICHDA
Sbjct  2    AWKGEVLANNEAGQVTSIIYNPGDVITIVAAGWASYGPTQKWGPQGDREHPDQGLICHDA  61

Query  61   FCGALVMKIGNSGTIPVNTGLFRWVAPNNVQGAITLIYNDVPGTYG  106
            FCGALVMKIGNSGTIPVNTGLFRWVAPNNVQGAITLIYNDVPGTYG
Sbjct  62   FCGALVMKIGNSGTIPVNTGLFRWVAPNNVQGAITLIYNDVPGTYG  107


>PA-I galactophilic lectin, partial [Pseudomonas aeruginosa]
Sequence ID: WP_121334090.1 Length: 107
Range 1: 2 to 107

Score:218 bits(556), Expect:4e-71, 
Method:Compositional matrix adjust., 
Identities:105/106(99%), Positives:106/106(100%), Gaps:0/106(0%)

Query  1    AWKGEVLANNEAGQVTSIIYNPGDVITIVAAGWASYGPTQKWGPQGDREHPDQGLICHDA  60
            AWKGEVLANNEAGQVTSIIYNPGDVITIVAAGWASYGPTQKWGPQGDREHPDQGLICHDA
Sbjct  2    AWKGEVLANNEAGQVTSIIYNPGDVITIVAAGWASYGPTQKWGPQGDREHPDQGLICHDA  61

Query  61   FCGALVMKIGNSGTIPVNTGLFRWVAPNNVQGAITLIYNDVPGTYG  106
            FCGALVMKIGNSGTIP+NTGLFRWVAPNNVQGAITLIYNDVPGTYG
Sbjct  62   FCGALVMKIGNSGTIPINTGLFRWVAPNNVQGAITLIYNDVPGTYG  107


>PA-I galactophilic lectin [Pseudomonas aeruginosa]
Sequence ID: HED8777115.1 Length: 106
Range 1: 1 to 106

Score:218 bits(555), Expect:5e-71, 
Method:Compositional matrix adjust., 
Identities:106/106(100%), Positives:106/106(100%), Gaps:0/106(0%)

Query  16   TSIIYNPGDVITIVAAGWASYGPTQKWGPQGDREHPDQGLICHDAFCGALVMKIGNSGTI  75
            TSIIYNPGDVITIVAAGWASYGPTQKWGPQGDREHPDQGLICHDAFCGALVMKIGNSGTI
Sbjct  1    TSIIYNPGDVITIVAAGWASYGPTQKWGPQGDREHPDQGLICHDAFCGALVMKIGNSGTI  60

Query  76   PVNTGLFRWVAPNNVQGAITLIYNDVPGTYGNNSGSFSVNIGKDQS  121
            PVNTGLFRWVAPNNVQGAITLIYNDVPGTYGNNSGSFSVNIGKDQS
Sbjct  61   PVNTGLFRWVAPNNVQGAITLIYNDVPGTYGNNSGSFSVNIGKDQS  106


>PA-I galactophilic lectin [Pseudomonas aeruginosa]
Sequence ID: HCI3505138.1 Length: 106
>PA-I galactophilic lectin [Pseudomonas aeruginosa]
Sequence ID: HCL4128885.1 Length: 106 
Range 1: 2 to 106

Score:217 bits(553), Expect:9e-71, 
Method:Compositional matrix adjust., 
Identities:105/105(100%), Positives:105/105(100%), Gaps:0/105(0%)

Query  1    AWKGEVLANNEAGQVTSIIYNPGDVITIVAAGWASYGPTQKWGPQGDREHPDQGLICHDA  60
            AWKGEVLANNEAGQVTSIIYNPGDVITIVAAGWASYGPTQKWGPQGDREHPDQGLICHDA
Sbjct  2    AWKGEVLANNEAGQVTSIIYNPGDVITIVAAGWASYGPTQKWGPQGDREHPDQGLICHDA  61

Query  61   FCGALVMKIGNSGTIPVNTGLFRWVAPNNVQGAITLIYNDVPGTY  105
            FCGALVMKIGNSGTIPVNTGLFRWVAPNNVQGAITLIYNDVPGTY
Sbjct  62   FCGALVMKIGNSGTIPVNTGLFRWVAPNNVQGAITLIYNDVPGTY  106


>PA-I galactophilic lectin [Pseudomonas aeruginosa]
Sequence ID: HCF3018795.1 Length: 104
Range 1: 2 to 104

Score:213 bits(542), Expect:5e-69, 
Method:Compositional matrix adjust., 
Identities:103/103(100%), Positives:103/103(100%), Gaps:0/103(0%)

Query  1    AWKGEVLANNEAGQVTSIIYNPGDVITIVAAGWASYGPTQKWGPQGDREHPDQGLICHDA  60
            AWKGEVLANNEAGQVTSIIYNPGDVITIVAAGWASYGPTQKWGPQGDREHPDQGLICHDA
Sbjct  2    AWKGEVLANNEAGQVTSIIYNPGDVITIVAAGWASYGPTQKWGPQGDREHPDQGLICHDA  61

Query  61   FCGALVMKIGNSGTIPVNTGLFRWVAPNNVQGAITLIYNDVPG  103
            FCGALVMKIGNSGTIPVNTGLFRWVAPNNVQGAITLIYNDVPG
Sbjct  62   FCGALVMKIGNSGTIPVNTGLFRWVAPNNVQGAITLIYNDVPG  104


>PA-I galactophilic lectin, partial [Pseudomonas aeruginosa]
Sequence ID: WP_134512700.1 Length: 105
Range 1: 2 to 105

Score:212 bits(540), Expect:9e-69, 
Method:Compositional matrix adjust., 
Identities:103/104(99%), Positives:103/104(99%), Gaps:0/104(0%)

Query  1    AWKGEVLANNEAGQVTSIIYNPGDVITIVAAGWASYGPTQKWGPQGDREHPDQGLICHDA  60
            AWKGEVLANNEAGQVTSIIYNPGDVITIVAAGWASYGPTQKWGPQGDREHPDQGLICHDA
Sbjct  2    AWKGEVLANNEAGQVTSIIYNPGDVITIVAAGWASYGPTQKWGPQGDREHPDQGLICHDA  61

Query  61   FCGALVMKIGNSGTIPVNTGLFRWVAPNNVQGAITLIYNDVPGT  104
            FCGALVMKIGNSGTIPVNTGLFRWVAPNNVQGAITLIYNDV GT
Sbjct  62   FCGALVMKIGNSGTIPVNTGLFRWVAPNNVQGAITLIYNDVTGT  105


>PA-I galactophilic lectin [Pseudomonas aeruginosa]
Sequence ID: HEP8772221.1 Length: 104
Range 1: 2 to 104

Score:211 bits(538), Expect:2e-68, 
Method:Compositional matrix adjust., 
Identities:102/103(99%), Positives:103/103(100%), Gaps:0/103(0%)

Query  1    AWKGEVLANNEAGQVTSIIYNPGDVITIVAAGWASYGPTQKWGPQGDREHPDQGLICHDA  60
            AWKGEVLANNEAGQVTSIIYNPGDVITIVAAGWASYGPTQKWGPQGDREHPDQGLICHDA
Sbjct  2    AWKGEVLANNEAGQVTSIIYNPGDVITIVAAGWASYGPTQKWGPQGDREHPDQGLICHDA  61

Query  61   FCGALVMKIGNSGTIPVNTGLFRWVAPNNVQGAITLIYNDVPG  103
            FCGALVMKIGNSGTIPVNTGLFRWVAP+NVQGAITLIYNDVPG
Sbjct  62   FCGALVMKIGNSGTIPVNTGLFRWVAPSNVQGAITLIYNDVPG  104


>PA-I galactophilic lectin, partial [Pseudomonas aeruginosa]
Sequence ID: WP_134634936.1 Length: 102
Range 1: 2 to 102

Score:209 bits(531), Expect:2e-67, 
Method:Compositional matrix adjust., 
Identities:101/101(100%), Positives:101/101(100%), Gaps:0/101(0%)

Query  1    AWKGEVLANNEAGQVTSIIYNPGDVITIVAAGWASYGPTQKWGPQGDREHPDQGLICHDA  60
            AWKGEVLANNEAGQVTSIIYNPGDVITIVAAGWASYGPTQKWGPQGDREHPDQGLICHDA
Sbjct  2    AWKGEVLANNEAGQVTSIIYNPGDVITIVAAGWASYGPTQKWGPQGDREHPDQGLICHDA  61

Query  61   FCGALVMKIGNSGTIPVNTGLFRWVAPNNVQGAITLIYNDV  101
            FCGALVMKIGNSGTIPVNTGLFRWVAPNNVQGAITLIYNDV
Sbjct  62   FCGALVMKIGNSGTIPVNTGLFRWVAPNNVQGAITLIYNDV  102


>lectin, partial [Pseudomonas aeruginosa]
Sequence ID: PXC06539.1 Length: 99
Range 1: 1 to 99

Score:204 bits(520), Expect:9e-66, 
Method:Compositional matrix adjust., 
Identities:99/99(100%), Positives:99/99(100%), Gaps:0/99(0%)

Query  23   GDVITIVAAGWASYGPTQKWGPQGDREHPDQGLICHDAFCGALVMKIGNSGTIPVNTGLF  82
            GDVITIVAAGWASYGPTQKWGPQGDREHPDQGLICHDAFCGALVMKIGNSGTIPVNTGLF
Sbjct  1    GDVITIVAAGWASYGPTQKWGPQGDREHPDQGLICHDAFCGALVMKIGNSGTIPVNTGLF  60

Query  83   RWVAPNNVQGAITLIYNDVPGTYGNNSGSFSVNIGKDQS  121
            RWVAPNNVQGAITLIYNDVPGTYGNNSGSFSVNIGKDQS
Sbjct  61   RWVAPNNVQGAITLIYNDVPGTYGNNSGSFSVNIGKDQS  99


>lectin [Pseudomonas aeruginosa]
Sequence ID: HBO7614211.1 Length: 99
Range 1: 2 to 99

Score:203 bits(516), Expect:3e-65, 
Method:Compositional matrix adjust., 
Identities:98/98(100%), Positives:98/98(100%), Gaps:0/98(0%)

Query  1   AWKGEVLANNEAGQVTSIIYNPGDVITIVAAGWASYGPTQKWGPQGDREHPDQGLICHDA  60
           AWKGEVLANNEAGQVTSIIYNPGDVITIVAAGWASYGPTQKWGPQGDREHPDQGLICHDA
Sbjct  2   AWKGEVLANNEAGQVTSIIYNPGDVITIVAAGWASYGPTQKWGPQGDREHPDQGLICHDA  61

Query  61  FCGALVMKIGNSGTIPVNTGLFRWVAPNNVQGAITLIY  98
           FCGALVMKIGNSGTIPVNTGLFRWVAPNNVQGAITLIY
Sbjct  62  FCGALVMKIGNSGTIPVNTGLFRWVAPNNVQGAITLIY  99


>PA-I galactophilic lectin, partial [Pseudomonas aeruginosa]
Sequence ID: WP_121333025.1 Length: 97
Range 1: 2 to 97

Score:199 bits(505), Expect:1e-63, 
Method:Compositional matrix adjust., 
Identities:96/96(100%), Positives:96/96(100%), Gaps:0/96(0%)

Query  1   AWKGEVLANNEAGQVTSIIYNPGDVITIVAAGWASYGPTQKWGPQGDREHPDQGLICHDA  60
           AWKGEVLANNEAGQVTSIIYNPGDVITIVAAGWASYGPTQKWGPQGDREHPDQGLICHDA
Sbjct  2   AWKGEVLANNEAGQVTSIIYNPGDVITIVAAGWASYGPTQKWGPQGDREHPDQGLICHDA  61

Query  61  FCGALVMKIGNSGTIPVNTGLFRWVAPNNVQGAITL  96
           FCGALVMKIGNSGTIPVNTGLFRWVAPNNVQGAITL
Sbjct  62  FCGALVMKIGNSGTIPVNTGLFRWVAPNNVQGAITL  97


>LecA/PA-IL family lectin [Pseudomonas aeruginosa]
Sequence ID: MDA3407025.1 Length: 105
>lectin [Pseudomonas aeruginosa]
Sequence ID: RUD60827.1 Length: 105 
Range 1: 2 to 96

Score:198 bits(504), Expect:3e-63, 
Method:Compositional matrix adjust., 
Identities:95/95(100%), Positives:95/95(100%), Gaps:0/95(0%)

Query  1   AWKGEVLANNEAGQVTSIIYNPGDVITIVAAGWASYGPTQKWGPQGDREHPDQGLICHDA  60
           AWKGEVLANNEAGQVTSIIYNPGDVITIVAAGWASYGPTQKWGPQGDREHPDQGLICHDA
Sbjct  2   AWKGEVLANNEAGQVTSIIYNPGDVITIVAAGWASYGPTQKWGPQGDREHPDQGLICHDA  61

Query  61  FCGALVMKIGNSGTIPVNTGLFRWVAPNNVQGAIT  95
           FCGALVMKIGNSGTIPVNTGLFRWVAPNNVQGAIT
Sbjct  62  FCGALVMKIGNSGTIPVNTGLFRWVAPNNVQGAIT  96


>lectin [Pseudomonas aeruginosa]
Sequence ID: HBO8787556.1 Length: 95
Range 1: 2 to 95

Score:195 bits(496), Expect:4e-62, 
Method:Compositional matrix adjust., 
Identities:94/94(100%), Positives:94/94(100%), Gaps:0/94(0%)

Query  1   AWKGEVLANNEAGQVTSIIYNPGDVITIVAAGWASYGPTQKWGPQGDREHPDQGLICHDA  60
           AWKGEVLANNEAGQVTSIIYNPGDVITIVAAGWASYGPTQKWGPQGDREHPDQGLICHDA
Sbjct  2   AWKGEVLANNEAGQVTSIIYNPGDVITIVAAGWASYGPTQKWGPQGDREHPDQGLICHDA  61

Query  61  FCGALVMKIGNSGTIPVNTGLFRWVAPNNVQGAI  94
           FCGALVMKIGNSGTIPVNTGLFRWVAPNNVQGAI
Sbjct  62  FCGALVMKIGNSGTIPVNTGLFRWVAPNNVQGAI  95


>LecA/PA-IL family lectin [Collimonas humicola]
Sequence ID: WP_211474608.1 Length: 122
Range 1: 2 to 122

Score:189 bits(481), Expect:2e-59, 
Method:Compositional matrix adjust., 
Identities:89/121(74%), Positives:101/121(83%), Gaps:0/121(0%)

Query  1    AWKGEVLANNEAGQVTSIIYNPGDVITIVAAGWASYGPTQKWGPQGDREHPDQGLICHDA  60
            AW G V AN + GQ TS+ YNPGDVITIVA+GWA YGP   WGPQGD+ HP+QGLIC DA
Sbjct  2    AWTGTVAANAQNGQPTSVTYNPGDVITIVASGWAGYGPQPNWGPQGDKTHPNQGLICGDA  61

Query  61   FCGALVMKIGNSGTIPVNTGLFRWVAPNNVQGAITLIYNDVPGTYGNNSGSFSVNIGKDQ  120
            +CGALVMKIG+SG IPVNTGLFRW AP N QG IT +YNDVP TYGNNSGSF+V++GKD+
Sbjct  62   YCGALVMKIGSSGYIPVNTGLFRWTAPANTQGLITFVYNDVPNTYGNNSGSFTVSVGKDE  121

Query  121  S  121
            S
Sbjct  122  S  122


>LecA/PA-IL family lectin [Collimonas humicola]
Sequence ID: WP_211442942.1 Length: 122
Range 1: 2 to 122

Score:187 bits(476), Expect:8e-59, 
Method:Compositional matrix adjust., 
Identities:88/121(73%), Positives:101/121(83%), Gaps:0/121(0%)

Query  1    AWKGEVLANNEAGQVTSIIYNPGDVITIVAAGWASYGPTQKWGPQGDREHPDQGLICHDA  60
            AW G V AN + GQ T++ YNPGDVITIVA+GWA YGP   WGPQGD+ HP+QGLIC DA
Sbjct  2    AWTGTVAANAQNGQPTNVTYNPGDVITIVASGWAGYGPQPNWGPQGDKTHPNQGLICGDA  61

Query  61   FCGALVMKIGNSGTIPVNTGLFRWVAPNNVQGAITLIYNDVPGTYGNNSGSFSVNIGKDQ  120
            +CGALVMKIG+SG IPVNTGLFRW AP N QG IT +YNDVP TYGNNSGSF+V++GKD+
Sbjct  62   YCGALVMKIGSSGYIPVNTGLFRWTAPANTQGLITFVYNDVPNTYGNNSGSFTVSVGKDE  121

Query  121  S  121
            S
Sbjct  122  S  122


>LecA/PA-IL family lectin [Chromobacterium sphagni]
Sequence ID: WP_071113411.1 Length: 122
>lectin [Chromobacterium sphagni]
Sequence ID: OHX11626.1 Length: 122
>lectin [Chromobacterium sphagni]
Sequence ID: OHX19584.1 Length: 122 
Range 1: 2 to 120

Score:186 bits(472), Expect:4e-58, 
Method:Compositional matrix adjust., 
Identities:90/119(76%), Positives:98/119(82%), Gaps:0/119(0%)

Query  1    AWKGEVLANNEAGQVTSIIYNPGDVITIVAAGWASYGPTQKWGPQGDREHPDQGLICHDA  60
            AW G V ANN  GQ T+I YNPGDVITIVA+GWA YGP   WGPQGD+ HP+QGLIC DA
Sbjct  2    AWTGTVAANNPNGQPTTITYNPGDVITIVASGWAGYGPQPNWGPQGDKTHPNQGLICGDA  61

Query  61   FCGALVMKIGNSGTIPVNTGLFRWVAPNNVQGAITLIYNDVPGTYGNNSGSFSVNIGKD  119
            +CGALVMKIG SG IPVNTGLFRW AP + QG ITL YNDVP TYGNNSGSF+V+IGKD
Sbjct  62   YCGALVMKIGASGFIPVNTGLFRWTAPASAQGLITLFYNDVPNTYGNNSGSFTVSIGKD  120


>LecA/PA-IL family lectin [Escherichia coli]
Sequence ID: MDO1900825.1 Length: 94
Range 1: 1 to 94

Score:184 bits(468), Expect:8e-58, 
Method:Compositional matrix adjust., 
Identities:90/94(96%), Positives:90/94(95%), Gaps:0/94(0%)

Query  5   EVLANNEAGQVTSIIYNPGDVITIVAAGWASYGPTQKWGPQGDREHPDQGLICHDAFCGA  64
           EVLANNEAGQVTS IYNPGDVITIVAAGWASYGPTQKWGPQGDRE PDQGLICHDAFCGA
Sbjct  1   EVLANNEAGQVTSSIYNPGDVITIVAAGWASYGPTQKWGPQGDREQPDQGLICHDAFCGA  60

Query  65  LVMKIGNSGTIPVNTGLFRWVAPNNVQGAITLIY  98
           LVMKIGNSGT PVNTGLFRWVA NNVQGAITLIY
Sbjct  61  LVMKIGNSGTSPVNTGLFRWVAHNNVQGAITLIY  94


>MULTISPECIES: LecA/PA-IL family lectin [Chromobacterium]
Sequence ID: WP_019100806.1 Length: 122
>lectin [Chromobacterium rhizoryzae]
Sequence ID: AXT46970.1 Length: 122
>lectin [Chromobacterium sp. LK11]
Sequence ID: KMN81962.1 Length: 122
>hypothetical protein [Chromobacterium haemolyticum]
Sequence ID: MBK0417266.1 Length: 122
>hypothetical protein [Chromobacterium alkanivorans]
Sequence ID: MBN3003114.1 Length: 122
>hypothetical protein [Chromobacterium haemolyticum]
Sequence ID: MBO0418408.1 Length: 122 
Range 1: 2 to 120

Score:185 bits(469), Expect:1e-57, 
Method:Compositional matrix adjust., 
Identities:90/119(76%), Positives:97/119(81%), Gaps:0/119(0%)

Query  1    AWKGEVLANNEAGQVTSIIYNPGDVITIVAAGWASYGPTQKWGPQGDREHPDQGLICHDA  60
            AW G V ANN  G+ T+I YNPGDVITIVA+GWA YGP   WGPQGD+ HP+QGLIC DA
Sbjct  2    AWTGTVAANNPNGEPTTITYNPGDVITIVASGWAGYGPQPNWGPQGDKSHPNQGLICGDA  61

Query  61   FCGALVMKIGNSGTIPVNTGLFRWVAPNNVQGAITLIYNDVPGTYGNNSGSFSVNIGKD  119
            +CGALVMKIG SG IPVNTGLFRW AP N QG ITL YNDVP TYGNNSGSF V+IGKD
Sbjct  62   YCGALVMKIGASGFIPVNTGLFRWKAPANAQGQITLYYNDVPNTYGNNSGSFQVSIGKD  120


>MULTISPECIES: LecA/PA-IL family lectin [Chromobacterium]
Sequence ID: WP_048410303.1 Length: 122
>lectin [Chromobacterium sp. LK1]
Sequence ID: KMN34976.1 Length: 122
>LecA/PA-IL family lectin [Chromobacterium aquaticum]
Sequence ID: MCD5361098.1 Length: 122 
Range 1: 2 to 120

Score:184 bits(466), Expect:3e-57, 
Method:Compositional matrix adjust., 
Identities:89/119(75%), Positives:97/119(81%), Gaps:0/119(0%)

Query  1    AWKGEVLANNEAGQVTSIIYNPGDVITIVAAGWASYGPTQKWGPQGDREHPDQGLICHDA  60
            AW G V ANN  G+ TSI YNPGD+ITIVA+GWA YGP   WGPQGD+  P+QGL+C DA
Sbjct  2    AWTGTVAANNPNGEPTSITYNPGDLITIVASGWAGYGPQPNWGPQGDKNQPNQGLVCGDA  61

Query  61   FCGALVMKIGNSGTIPVNTGLFRWVAPNNVQGAITLIYNDVPGTYGNNSGSFSVNIGKD  119
            +CGALVMKIGNSG IPVNTGLFRW AP N QG ITL YNDVP TYGNNSGSF V+IGKD
Sbjct  62   YCGALVMKIGNSGFIPVNTGLFRWKAPANAQGQITLYYNDVPTTYGNNSGSFQVSIGKD  120


>PA-I galactophilic lectin [Pseudomonas aeruginosa]
Sequence ID: MCR3841859.1 Length: 88
>PA-I galactophilic lectin [Pseudomonas aeruginosa]
Sequence ID: HCL4014026.1 Length: 88 
Range 1: 2 to 88

Score:182 bits(463), Expect:3e-57, 
Method:Compositional matrix adjust., 
Identities:87/87(100%), Positives:87/87(100%), Gaps:0/87(0%)

Query  1   AWKGEVLANNEAGQVTSIIYNPGDVITIVAAGWASYGPTQKWGPQGDREHPDQGLICHDA  60
           AWKGEVLANNEAGQVTSIIYNPGDVITIVAAGWASYGPTQKWGPQGDREHPDQGLICHDA
Sbjct  2   AWKGEVLANNEAGQVTSIIYNPGDVITIVAAGWASYGPTQKWGPQGDREHPDQGLICHDA  61

Query  61  FCGALVMKIGNSGTIPVNTGLFRWVAP  87
           FCGALVMKIGNSGTIPVNTGLFRWVAP
Sbjct  62  FCGALVMKIGNSGTIPVNTGLFRWVAP  88


>LecA/PA-IL family lectin [Collimonas sp. OK412]
Sequence ID: WP_092401575.1 Length: 122
>PA-IL-like protein [Collimonas sp. OK412]
Sequence ID: SFD28588.1 Length: 122 
Range 1: 2 to 122

Score:184 bits(466), Expect:4e-57, 
Method:Compositional matrix adjust., 
Identities:86/121(71%), Positives:100/121(82%), Gaps:0/121(0%)

Query  1    AWKGEVLANNEAGQVTSIIYNPGDVITIVAAGWASYGPTQKWGPQGDREHPDQGLICHDA  60
            AW G V AN + GQ T++ YNPGDVITIVA+GWA YGP   WGPQGD+ HP+QGLIC DA
Sbjct  2    AWTGTVAANAQNGQPTNVTYNPGDVITIVASGWAGYGPQPNWGPQGDKTHPNQGLICGDA  61

Query  61   FCGALVMKIGNSGTIPVNTGLFRWVAPNNVQGAITLIYNDVPGTYGNNSGSFSVNIGKDQ  120
            +CGALVMKIG+SG IPVNTGLFRW AP   QG IT +YNDVP +YG+NSGSF+V+IGKD+
Sbjct  62   YCGALVMKIGSSGYIPVNTGLFRWTAPAQTQGLITFVYNDVPNSYGDNSGSFTVSIGKDE  121

Query  121  S  121
            S
Sbjct  122  S  122


>MULTISPECIES: LecA/PA-IL family lectin [Chromobacterium]
Sequence ID: WP_107799565.1 Length: 122
>LecA/PA-IL family lectin [Chromobacterium sp. S0633]
Sequence ID: MCP1292420.1 Length: 122
>lectin [Chromobacterium sp. Panama]
Sequence ID: PTU65462.1 Length: 122
>hypothetical protein HQN78_04890 [Chromobacterium sp. Beijing]
Sequence ID: UJB30454.1 Length: 122 
Range 1: 2 to 120

Score:183 bits(465), Expect:5e-57, 
Method:Compositional matrix adjust., 
Identities:89/119(75%), Positives:96/119(80%), Gaps:0/119(0%)

Query  1    AWKGEVLANNEAGQVTSIIYNPGDVITIVAAGWASYGPTQKWGPQGDREHPDQGLICHDA  60
            AW G V ANN  G+ T+I YNPGDVITIVA+GWA YGP   WGPQGD+ HP+QGLIC DA
Sbjct  2    AWTGTVAANNPNGEPTTITYNPGDVITIVASGWAGYGPQPNWGPQGDKSHPNQGLICGDA  61

Query  61   FCGALVMKIGNSGTIPVNTGLFRWVAPNNVQGAITLIYNDVPGTYGNNSGSFSVNIGKD  119
            +CGALVMKIG  G IPVNTGLFRW AP N QG ITL YNDVP TYGNNSGSF V+IGKD
Sbjct  62   YCGALVMKIGAGGFIPVNTGLFRWKAPANAQGQITLYYNDVPSTYGNNSGSFQVSIGKD  120


>PA-I galactophilic lectin [Pseudomonas aeruginosa]
Sequence ID: HED8917242.1 Length: 87
Range 1: 1 to 87

Score:181 bits(458), Expect:2e-56, 
Method:Compositional matrix adjust., 
Identities:86/87(99%), Positives:87/87(100%), Gaps:0/87(0%)

Query  35   SYGPTQKWGPQGDREHPDQGLICHDAFCGALVMKIGNSGTIPVNTGLFRWVAPNNVQGAI  94
            SYGPTQKWGPQGDREHPDQGLICHDAFCGALVMKIGNSGTIPVNTGLFRWVAP+NVQGAI
Sbjct  1    SYGPTQKWGPQGDREHPDQGLICHDAFCGALVMKIGNSGTIPVNTGLFRWVAPSNVQGAI  60

Query  95   TLIYNDVPGTYGNNSGSFSVNIGKDQS  121
            TLIYNDVPGTYGNNSGSFSVNIGKDQS
Sbjct  61   TLIYNDVPGTYGNNSGSFSVNIGKDQS  87


>PA-I galactophilic lectin [Pseudomonas aeruginosa]
Sequence ID: HCF5784842.1 Length: 86
Range 1: 1 to 86

Score:179 bits(455), Expect:6e-56, 
Method:Compositional matrix adjust., 
Identities:85/86(99%), Positives:86/86(100%), Gaps:0/86(0%)

Query  36   YGPTQKWGPQGDREHPDQGLICHDAFCGALVMKIGNSGTIPVNTGLFRWVAPNNVQGAIT  95
            YGPTQKWGPQGDREHPDQGLICHDAFCGALVMKIGNSGTIPVNTGLFRWVAP+NVQGAIT
Sbjct  1    YGPTQKWGPQGDREHPDQGLICHDAFCGALVMKIGNSGTIPVNTGLFRWVAPSNVQGAIT  60

Query  96   LIYNDVPGTYGNNSGSFSVNIGKDQS  121
            LIYNDVPGTYGNNSGSFSVNIGKDQS
Sbjct  61   LIYNDVPGTYGNNSGSFSVNIGKDQS  86


>PA-I galactophilic lectin, partial [Enterobacter hormaechei]
Sequence ID: WP_163278679.1 Length: 85
Range 1: 1 to 85

Score:177 bits(449), Expect:4e-55, 
Method:Compositional matrix adjust., 
Identities:85/85(100%), Positives:85/85(100%), Gaps:0/85(0%)

Query  15  VTSIIYNPGDVITIVAAGWASYGPTQKWGPQGDREHPDQGLICHDAFCGALVMKIGNSGT  74
           VTSIIYNPGDVITIVAAGWASYGPTQKWGPQGDREHPDQGLICHDAFCGALVMKIGNSGT
Sbjct  1   VTSIIYNPGDVITIVAAGWASYGPTQKWGPQGDREHPDQGLICHDAFCGALVMKIGNSGT  60

Query  75  IPVNTGLFRWVAPNNVQGAITLIYN  99
           IPVNTGLFRWVAPNNVQGAITLIYN
Sbjct  61  IPVNTGLFRWVAPNNVQGAITLIYN  85


>PA-I galactophilic lectin [Pseudomonas aeruginosa]
Sequence ID: ELJ2254667.1 Length: 85
>PA-I galactophilic lectin [Pseudomonas aeruginosa]
Sequence ID: EMF0959601.1 Length: 85 
Range 1: 1 to 85

Score:176 bits(447), Expect:7e-55, 
Method:Compositional matrix adjust., 
Identities:84/85(99%), Positives:85/85(100%), Gaps:0/85(0%)

Query  37   GPTQKWGPQGDREHPDQGLICHDAFCGALVMKIGNSGTIPVNTGLFRWVAPNNVQGAITL  96
            GPTQKWGPQGDREHPDQGLICHDAFCGALVMKIGNSGTIPVNTGLFRWVAP+NVQGAITL
Sbjct  1    GPTQKWGPQGDREHPDQGLICHDAFCGALVMKIGNSGTIPVNTGLFRWVAPSNVQGAITL  60

Query  97   IYNDVPGTYGNNSGSFSVNIGKDQS  121
            IYNDVPGTYGNNSGSFSVNIGKDQS
Sbjct  61   IYNDVPGTYGNNSGSFSVNIGKDQS  85


>PA-I galactophilic lectin [Pseudomonas aeruginosa]
Sequence ID: MBV6333327.1 Length: 84
Range 1: 1 to 84

Score:176 bits(447), Expect:8e-55, 
Method:Compositional matrix adjust., 
Identities:84/84(100%), Positives:84/84(100%), Gaps:0/84(0%)

Query  38   PTQKWGPQGDREHPDQGLICHDAFCGALVMKIGNSGTIPVNTGLFRWVAPNNVQGAITLI  97
            PTQKWGPQGDREHPDQGLICHDAFCGALVMKIGNSGTIPVNTGLFRWVAPNNVQGAITLI
Sbjct  1    PTQKWGPQGDREHPDQGLICHDAFCGALVMKIGNSGTIPVNTGLFRWVAPNNVQGAITLI  60

Query  98   YNDVPGTYGNNSGSFSVNIGKDQS  121
            YNDVPGTYGNNSGSFSVNIGKDQS
Sbjct  61   YNDVPGTYGNNSGSFSVNIGKDQS  84


>PA-I galactophilic lectin [Pseudomonas aeruginosa]
Sequence ID: MBV6332864.1 Length: 84
>PA-I galactophilic lectin [Pseudomonas aeruginosa]
Sequence ID: MCF3998107.1 Length: 84 
Range 1: 1 to 84

Score:175 bits(444), Expect:2e-54, 
Method:Compositional matrix adjust., 
Identities:83/84(99%), Positives:84/84(100%), Gaps:0/84(0%)

Query  38   PTQKWGPQGDREHPDQGLICHDAFCGALVMKIGNSGTIPVNTGLFRWVAPNNVQGAITLI  97
            PTQKWGPQGDREHPDQGLICHDAFCGALVMKIGNSGTIPVNTGLFRWVAP+NVQGAITLI
Sbjct  1    PTQKWGPQGDREHPDQGLICHDAFCGALVMKIGNSGTIPVNTGLFRWVAPSNVQGAITLI  60

Query  98   YNDVPGTYGNNSGSFSVNIGKDQS  121
            YNDVPGTYGNNSGSFSVNIGKDQS
Sbjct  61   YNDVPGTYGNNSGSFSVNIGKDQS  84


>lectin, partial [Pseudomonas aeruginosa]
Sequence ID: KAB0754974.1 Length: 81
>PA-I galactophilic lectin [Pseudomonas aeruginosa]
Sequence ID: MCW5514568.1 Length: 81 
Range 1: 1 to 81

Score:170 bits(430), Expect:3e-52, 
Method:Compositional matrix adjust., 
Identities:81/81(100%), Positives:81/81(100%), Gaps:0/81(0%)

Query  41   KWGPQGDREHPDQGLICHDAFCGALVMKIGNSGTIPVNTGLFRWVAPNNVQGAITLIYND  100
            KWGPQGDREHPDQGLICHDAFCGALVMKIGNSGTIPVNTGLFRWVAPNNVQGAITLIYND
Sbjct  1    KWGPQGDREHPDQGLICHDAFCGALVMKIGNSGTIPVNTGLFRWVAPNNVQGAITLIYND  60

Query  101  VPGTYGNNSGSFSVNIGKDQS  121
            VPGTYGNNSGSFSVNIGKDQS
Sbjct  61   VPGTYGNNSGSFSVNIGKDQS  81


>lectin [Klebsiella pneumoniae]
Sequence ID: NDM57891.1 Length: 79
Range 1: 1 to 79

Score:167 bits(422), Expect:4e-51, 
Method:Compositional matrix adjust., 
Identities:79/79(100%), Positives:79/79(100%), Gaps:0/79(0%)

Query  20  YNPGDVITIVAAGWASYGPTQKWGPQGDREHPDQGLICHDAFCGALVMKIGNSGTIPVNT  79
           YNPGDVITIVAAGWASYGPTQKWGPQGDREHPDQGLICHDAFCGALVMKIGNSGTIPVNT
Sbjct  1   YNPGDVITIVAAGWASYGPTQKWGPQGDREHPDQGLICHDAFCGALVMKIGNSGTIPVNT  60

Query  80  GLFRWVAPNNVQGAITLIY  98
           GLFRWVAPNNVQGAITLIY
Sbjct  61  GLFRWVAPNNVQGAITLIY  79


>PA-I galactophilic lectin [Pseudomonas aeruginosa]
Sequence ID: EKV2957084.1 Length: 79
Range 1: 2 to 79

Score:163 bits(412), Expect:1e-49, 
Method:Compositional matrix adjust., 
Identities:78/78(100%), Positives:78/78(100%), Gaps:0/78(0%)

Query  1   AWKGEVLANNEAGQVTSIIYNPGDVITIVAAGWASYGPTQKWGPQGDREHPDQGLICHDA  60
           AWKGEVLANNEAGQVTSIIYNPGDVITIVAAGWASYGPTQKWGPQGDREHPDQGLICHDA
Sbjct  2   AWKGEVLANNEAGQVTSIIYNPGDVITIVAAGWASYGPTQKWGPQGDREHPDQGLICHDA  61

Query  61  FCGALVMKIGNSGTIPVN  78
           FCGALVMKIGNSGTIPVN
Sbjct  62  FCGALVMKIGNSGTIPVN  79


>PA-I galactophilic lectin [Pseudomonas aeruginosa]
Sequence ID: MCF3118072.1 Length: 75
Range 1: 1 to 75

Score:157 bits(398), Expect:2e-47, 
Method:Compositional matrix adjust., 
Identities:75/75(100%), Positives:75/75(100%), Gaps:0/75(0%)

Query  47   DREHPDQGLICHDAFCGALVMKIGNSGTIPVNTGLFRWVAPNNVQGAITLIYNDVPGTYG  106
            DREHPDQGLICHDAFCGALVMKIGNSGTIPVNTGLFRWVAPNNVQGAITLIYNDVPGTYG
Sbjct  1    DREHPDQGLICHDAFCGALVMKIGNSGTIPVNTGLFRWVAPNNVQGAITLIYNDVPGTYG  60

Query  107  NNSGSFSVNIGKDQS  121
            NNSGSFSVNIGKDQS
Sbjct  61   NNSGSFSVNIGKDQS  75


>LecA/PA-IL family lectin [Pseudomonas aeruginosa]
Sequence ID: WP_025769107.1 Length: 81
Range 1: 2 to 73

Score:149 bits(375), Expect:7e-44, 
Method:Compositional matrix adjust., 
Identities:70/72(97%), Positives:70/72(97%), Gaps:0/72(0%)

Query  1   AWKGEVLANNEAGQVTSIIYNPGDVITIVAAGWASYGPTQKWGPQGDREHPDQGLICHDA  60
           AWKGEVLANNEAGQV SIIYNPGDVITIVAAGWASYGPTQKWGPQGDREHPDQGLICHDA
Sbjct  2   AWKGEVLANNEAGQVRSIIYNPGDVITIVAAGWASYGPTQKWGPQGDREHPDQGLICHDA  61

Query  61  FCGALVMKIGNS  72
           FCGALVMKIGN 
Sbjct  62  FCGALVMKIGNE  73


>PA-I galactophilic lectin [Escherichia coli]
Sequence ID: MDO2290961.1 Length: 69
Range 1: 1 to 69

Score:147 bits(370), Expect:2e-43, 
Method:Compositional matrix adjust., 
Identities:69/69(100%), Positives:69/69(100%), Gaps:0/69(0%)

Query  18  IIYNPGDVITIVAAGWASYGPTQKWGPQGDREHPDQGLICHDAFCGALVMKIGNSGTIPV  77
           IIYNPGDVITIVAAGWASYGPTQKWGPQGDREHPDQGLICHDAFCGALVMKIGNSGTIPV
Sbjct  1   IIYNPGDVITIVAAGWASYGPTQKWGPQGDREHPDQGLICHDAFCGALVMKIGNSGTIPV  60

Query  78  NTGLFRWVA  86
           NTGLFRWVA
Sbjct  61  NTGLFRWVA  69


>lectin [Pseudomonas aeruginosa]
Sequence ID: MUL56324.1 Length: 67
Range 1: 1 to 67

Score:137 bits(344), Expect:3e-39, 
Method:Compositional matrix adjust., 
Identities:66/67(99%), Positives:67/67(100%), Gaps:0/67(0%)

Query  55   LICHDAFCGALVMKIGNSGTIPVNTGLFRWVAPNNVQGAITLIYNDVPGTYGNNSGSFSV  114
            LICHDAFCGALVMKIGNSGTIPVNTGLFRWVAP+NVQGAITLIYNDVPGTYGNNSGSFSV
Sbjct  1    LICHDAFCGALVMKIGNSGTIPVNTGLFRWVAPSNVQGAITLIYNDVPGTYGNNSGSFSV  60

Query  115  NIGKDQS  121
            NIGKDQS
Sbjct  61   NIGKDQS  67


>PA-I galactophilic lectin [Pseudomonas aeruginosa]
Sequence ID: MBV6332112.1 Length: 64
Range 1: 2 to 64

Score:135 bits(339), Expect:1e-38, 
Method:Compositional matrix adjust., 
Identities:63/63(100%), Positives:63/63(100%), Gaps:0/63(0%)

Query  1   AWKGEVLANNEAGQVTSIIYNPGDVITIVAAGWASYGPTQKWGPQGDREHPDQGLICHDA  60
           AWKGEVLANNEAGQVTSIIYNPGDVITIVAAGWASYGPTQKWGPQGDREHPDQGLICHDA
Sbjct  2   AWKGEVLANNEAGQVTSIIYNPGDVITIVAAGWASYGPTQKWGPQGDREHPDQGLICHDA  61

Query  61  FCG  63
           FCG
Sbjct  62  FCG  64


>LecA [Pseudomonas aeruginosa]
Sequence ID: VFT14711.1 Length: 89
Range 1: 2 to 62

Score:129 bits(325), Expect:3e-36, 
Method:Compositional matrix adjust., 
Identities:61/61(100%), Positives:61/61(100%), Gaps:0/61(0%)

Query  1   AWKGEVLANNEAGQVTSIIYNPGDVITIVAAGWASYGPTQKWGPQGDREHPDQGLICHDA  60
           AWKGEVLANNEAGQVTSIIYNPGDVITIVAAGWASYGPTQKWGPQGDREHPDQGLICHDA
Sbjct  2   AWKGEVLANNEAGQVTSIIYNPGDVITIVAAGWASYGPTQKWGPQGDREHPDQGLICHDA  61

Query  61  F  61
           F
Sbjct  62  F  62


>LecA [Pseudomonas aeruginosa M18]
Sequence ID: AEO74949.1 Length: 55
>PA-IL-like family protein [Pseudomonas aeruginosa PAK]
Sequence ID: ARI02109.1 Length: 55
>PA-I galactophilic lectin [Pseudomonas aeruginosa]
Sequence ID: AVJ94236.1 Length: 55
>LecA [Pseudomonas aeruginosa VRFPA02]
Sequence ID: EOQ79093.1 Length: 55
>PA-I galactophilic lectin [Pseudomonas aeruginosa]
Sequence ID: AWZ91253.1 Length: 55 
Range 1: 1 to 55

Score:111 bits(277), Expect:3e-29, 
Method:Compositional matrix adjust., 
Identities:55/55(100%), Positives:55/55(100%), Gaps:0/55(0%)

Query  67   MKIGNSGTIPVNTGLFRWVAPNNVQGAITLIYNDVPGTYGNNSGSFSVNIGKDQS  121
            MKIGNSGTIPVNTGLFRWVAPNNVQGAITLIYNDVPGTYGNNSGSFSVNIGKDQS
Sbjct  1    MKIGNSGTIPVNTGLFRWVAPNNVQGAITLIYNDVPGTYGNNSGSFSVNIGKDQS  55


>PA-I galactophilic lectin [Pseudomonas aeruginosa NCGM2.S1]
Sequence ID: BAK90429.1 Length: 55
>PA-I galactophilic lectin [Pseudomonas aeruginosa]
Sequence ID: BAT65394.1 Length: 55 
Range 1: 1 to 55

Score:109 bits(273), Expect:1e-28, 
Method:Compositional matrix adjust., 
Identities:54/55(98%), Positives:55/55(100%), Gaps:0/55(0%)

Query  67   MKIGNSGTIPVNTGLFRWVAPNNVQGAITLIYNDVPGTYGNNSGSFSVNIGKDQS  121
            MKIGNSGTIPVNTGLFRWVAP+NVQGAITLIYNDVPGTYGNNSGSFSVNIGKDQS
Sbjct  1    MKIGNSGTIPVNTGLFRWVAPSNVQGAITLIYNDVPGTYGNNSGSFSVNIGKDQS  55


>LecA/PA-IL family lectin [Acetobacteraceae bacterium]
Sequence ID: HUC19704.1 Length: 252
Range 1: 132 to 245

Score:109 bits(273), Expect:3e-26, 
Method:Compositional matrix adjust., 
Identities:57/117(49%), Positives:76/117(64%), Gaps:5/117(4%)

Query  2    WKGEVLANNEAGQVTSIIYNPGDVITIVAAGWASYGPTQ--KWGPQGDREHPDQGLICHD  59
            W GEV +   AGQ T I  N GDVIT+VA+GWAS  P +  K+GPQGD + P + LIC +
Sbjct  132  WTGEVDSEAPAGQPTGITLNKGDVITVVASGWASRAPGKGFKFGPQGDPDTPTKDLICSE  191

Query  60   AFCGALVMKIGNSGTIPVNTGLFRWVAPNNVQGAITLIYNDVPGTYGNNSGSFSVNI  116
            A+ GA+V KIG     P+N+G+  W  P+   G I+  +ND P  YG+N+GSF VN+
Sbjct  192  AYVGAVVAKIGGQ-YFPINSGVLHWQVPS--AGQISFFFNDQPANYGDNTGSFKVNL  245


Range 2: 6 to 120

Score:77.4 bits(189), Expect:5e-14, 
Method:Compositional matrix adjust., 
Identities:45/118(38%), Positives:62/118(52%), Gaps:3/118(2%)

Query  2    WKGEVLANNEAGQVTSIIYNPGDVITIVAAGWASYGPTQKWGPQGDREHPDQGLICHDAF  61
            W G+V A  E  Q T +    GDVI+++A GW  YGP +          P  G       
Sbjct  6    WSGKVGAGLEKAQATELHLKKGDVISVLATGWVKYGPNEVQWADPQCAMPRDGSGPKRDP  65

Query  62   CGALVMKIGNSGTIPVNTGLFRWVAPNNVQGAITLIYNDVPGTYGNNSGSFSVNIGKD  119
              AL+ KIG + + PV  GL  W  P   +G + L+++DVPG YG+NSGS+ V I K+
Sbjct  66   PTALLAKIGGT-SYPVGNGLLHWEVP--AEGELVLLFSDVPGKYGDNSGSYDVKIKKE  120


>PA-I galactophilic lectin [Pseudomonas aeruginosa]
Sequence ID: MDQ1891696.1 Length: 52
Range 1: 1 to 52

Score:102 bits(255), Expect:5e-26, 
Method:Compositional matrix adjust., 
Identities:51/52(98%), Positives:52/52(100%), Gaps:0/52(0%)

Query  70   GNSGTIPVNTGLFRWVAPNNVQGAITLIYNDVPGTYGNNSGSFSVNIGKDQS  121
            GNSGTIPVNTGLFRWVAP+NVQGAITLIYNDVPGTYGNNSGSFSVNIGKDQS
Sbjct  1    GNSGTIPVNTGLFRWVAPSNVQGAITLIYNDVPGTYGNNSGSFSVNIGKDQS  52


>LecA/PA-IL family lectin [Pseudomonas sp. SWRI81]
Sequence ID: WP_186619752.1 Length: 338
>hypothetical protein [Pseudomonas sp. SWRI81]
Sequence ID: MBC3269983.1 Length: 338 
Range 1: 7 to 125

Score:108 bits(271), Expect:2e-25, 
Method:Compositional matrix adjust., 
Identities:55/121(45%), Positives:73/121(60%), Gaps:6/121(4%)

Query  2    WKGEVLANNEAGQVTSIIYNPGDVITIVAAGWASYGPTQKWGPQGDR----EHPDQGLIC  57
            W G V    E GQ T  +   GD +TI+A+GW   GP + +GPQGD      +  +GLIC
Sbjct  7    WSGAVDGKLENGQKTGFMVQKGDTLTIIASGWVERGPGRAFGPQGDESLVGSYKPEGLIC  66

Query  58   HDAFCGALVMKIGNSGTIPVNTGLFRWVAPNNVQGAITLIYNDVPGTYGNNSGSFSVNIG  117
             +   GAL+MKIG     P+NTG+FRW  P  V G +T + NDV G Y NN+GSF+V++ 
Sbjct  67   PEGLVGALLMKIGADYLTPINTGVFRWTVP--VDGELTFLINDVAGDYNNNAGSFNVSVE  124

Query  118  K  118
            K
Sbjct  125  K  125


>LecA/PA-IL family lectin [Pseudomonas sp. SWRI99]
Sequence ID: WP_186648244.1 Length: 338
>hypothetical protein [Pseudomonas sp. SWRI99]
Sequence ID: MBC3776349.1 Length: 338 
Range 1: 7 to 125

Score:108 bits(271), Expect:2e-25, 
Method:Compositional matrix adjust., 
Identities:55/121(45%), Positives:73/121(60%), Gaps:6/121(4%)

Query  2    WKGEVLANNEAGQVTSIIYNPGDVITIVAAGWASYGPTQKWGPQGDR----EHPDQGLIC  57
            W G V    E GQ T  +   GD +TI+A+GW   GP + +GPQGD      +  +GLIC
Sbjct  7    WSGAVDGKLENGQKTGFMVQKGDTLTIIASGWVERGPGRAFGPQGDESLVGSYKPEGLIC  66

Query  58   HDAFCGALVMKIGNSGTIPVNTGLFRWVAPNNVQGAITLIYNDVPGTYGNNSGSFSVNIG  117
             +   GAL+MKIG     P+NTG+FRW  P  V G +T + NDV G Y NN+GSF+V++ 
Sbjct  67   PEGLVGALLMKIGADFLTPINTGVFRWTVP--VDGELTFLINDVAGDYDNNAGSFNVSVE  124

Query  118  K  118
            K
Sbjct  125  K  125


>PA-I galactophilic lectin [Pseudomonas aeruginosa]
Sequence ID: MDQ4221554.1 Length: 50
Range 1: 1 to 50

Score:101 bits(251), Expect:2e-25, 
Method:Compositional matrix adjust., 
Identities:50/50(100%), Positives:50/50(100%), Gaps:0/50(0%)

Query  72   SGTIPVNTGLFRWVAPNNVQGAITLIYNDVPGTYGNNSGSFSVNIGKDQS  121
            SGTIPVNTGLFRWVAPNNVQGAITLIYNDVPGTYGNNSGSFSVNIGKDQS
Sbjct  1    SGTIPVNTGLFRWVAPNNVQGAITLIYNDVPGTYGNNSGSFSVNIGKDQS  50


>LecA/PA-IL family lectin [Pseudomonas sp. SWRI111]
Sequence ID: WP_186630352.1 Length: 338
>hypothetical protein [Pseudomonas sp. SWRI111]
Sequence ID: MBC3205461.1 Length: 338 
Range 1: 7 to 125

Score:107 bits(266), Expect:1e-24, 
Method:Compositional matrix adjust., 
Identities:54/121(45%), Positives:72/121(59%), Gaps:6/121(4%)

Query  2    WKGEVLANNEAGQVTSIIYNPGDVITIVAAGWASYGPTQKWGPQGDR----EHPDQGLIC  57
            W G V    E GQ T  +   GD +TI+A+GW   GP + +GPQGD      +  +GL C
Sbjct  7    WSGAVDGKLENGQKTGFMVQKGDTLTIIASGWVERGPGRAFGPQGDESLVGSYKPEGLTC  66

Query  58   HDAFCGALVMKIGNSGTIPVNTGLFRWVAPNNVQGAITLIYNDVPGTYGNNSGSFSVNIG  117
             +   GAL+MKIG     P+NTG+FRW  P  V G +T + NDV G Y NN+GSF+V++ 
Sbjct  67   PEGLVGALLMKIGADYLTPINTGVFRWTVP--VDGELTFLINDVAGDYDNNAGSFNVSVE  124

Query  118  K  118
            K
Sbjct  125  K  125


>LecA/PA-IL family lectin [Pseudomonas hamedanensis]
Sequence ID: WP_186548201.1 Length: 338
>LecA/PA-IL family lectin [Pseudomonas hamedanensis]
Sequence ID: QXI18242.1 Length: 338 
Range 1: 7 to 125

Score:107 bits(266), Expect:1e-24, 
Method:Compositional matrix adjust., 
Identities:54/121(45%), Positives:72/121(59%), Gaps:6/121(4%)

Query  2    WKGEVLANNEAGQVTSIIYNPGDVITIVAAGWASYGPTQKWGPQGDR----EHPDQGLIC  57
            W G V    E GQ T  +   GD +TI+A+GW   GP + +GPQGD      +  +GL C
Sbjct  7    WSGAVDGKLENGQKTGFMVQKGDTLTIIASGWVERGPGRAFGPQGDESLVGSYKPEGLTC  66

Query  58   HDAFCGALVMKIGNSGTIPVNTGLFRWVAPNNVQGAITLIYNDVPGTYGNNSGSFSVNIG  117
             +   GAL+MKIG     P+NTG+FRW  P  V G +T + NDV G Y NN+GSF+V++ 
Sbjct  67   PEGLVGALLMKIGADYLTPINTGVFRWTVP--VDGELTFLINDVAGDYDNNAGSFNVSVE  124

Query  118  K  118
            K
Sbjct  125  K  125


>LecA/PA-IL family lectin [Pseudomonas nunensis]
Sequence ID: WP_054614183.1 Length: 338
>LecA/PA-IL family lectin [Pseudomonas nunensis]
Sequence ID: MCL5228853.1 Length: 338
>LecA/PA-IL family lectin [Pseudomonas nunensis]
Sequence ID: UTO16113.1 Length: 338 
Range 1: 7 to 125

Score:105 bits(262), Expect:5e-24, 
Method:Compositional matrix adjust., 
Identities:54/121(45%), Positives:73/121(60%), Gaps:6/121(4%)

Query  2    WKGEVLANNEAGQVTSIIYNPGDVITIVAAGWASYGPTQKWGPQGDR----EHPDQGLIC  57
            W G V A  E+G+ T      GDVITI+A+GW   G  + +GPQGD      +   GL+ 
Sbjct  7    WSGTVDAKLESGRATGFKVKKGDVITIIASGWVERGSGRAYGPQGDESLVGSYKPAGLVY  66

Query  58   HDAFCGALVMKIGNSGTIPVNTGLFRWVAPNNVQGAITLIYNDVPGTYGNNSGSFSVNIG  117
             D   GAL+MKIG+    P+N G+FRW  P +  G +T + ND+ G YGNNSGSF+V++ 
Sbjct  67   PDGLVGALLMKIGDDYLTPINNGVFRWTVPTD--GELTFLINDLAGDYGNNSGSFNVSVE  124

Query  118  K  118
            K
Sbjct  125  K  125


>LecA/PA-IL family lectin [Pseudomonas baetica]
Sequence ID: WP_100847958.1 Length: 338
>PA-IL-like protein [Pseudomonas baetica]
Sequence ID: PKA72557.1 Length: 338
>hypothetical protein C0J26_23970 [Pseudomonas baetica]
Sequence ID: PTC17000.1 Length: 338 
Range 1: 7 to 125

Score:105 bits(261), Expect:6e-24, 
Method:Compositional matrix adjust., 
Identities:54/121(45%), Positives:73/121(60%), Gaps:6/121(4%)

Query  2    WKGEVLANNEAGQVTSIIYNPGDVITIVAAGWASYGPTQKWGPQGDR----EHPDQGLIC  57
            W G V A  E+G+ T      GDVITI+A+GW   G  + +GPQGD      +   GL+ 
Sbjct  7    WSGTVDAKLESGKKTGFKVKKGDVITIIASGWVERGSGRAYGPQGDESLVGSYKPAGLVY  66

Query  58   HDAFCGALVMKIGNSGTIPVNTGLFRWVAPNNVQGAITLIYNDVPGTYGNNSGSFSVNIG  117
             D   GAL+MKIG+    P+N G+FRW  P +  G +T + ND+ G YGNNSGSF+V++ 
Sbjct  67   PDGLVGALLMKIGDDYLTPINNGVFRWTVPTD--GELTFLINDLAGDYGNNSGSFNVSVE  124

Query  118  K  118
            K
Sbjct  125  K  125


>LecA/PA-IL family lectin [Pseudomonas sp. Irchel 3E19]
Sequence ID: WP_095190937.1 Length: 338
Range 1: 7 to 125

Score:104 bits(259), Expect:1e-23, 
Method:Compositional matrix adjust., 
Identities:54/121(45%), Positives:72/121(59%), Gaps:6/121(4%)

Query  2    WKGEVLANNEAGQVTSIIYNPGDVITIVAAGWASYGPTQKWGPQGDR----EHPDQGLIC  57
            W G V A  E+G+ T      GDVITI+AAGW   G  + +GPQGD      +   GL+ 
Sbjct  7    WSGTVDAKLESGKKTGFKVKKGDVITIIAAGWVERGSGRAYGPQGDESLVGSYKPAGLVY  66

Query  58   HDAFCGALVMKIGNSGTIPVNTGLFRWVAPNNVQGAITLIYNDVPGTYGNNSGSFSVNIG  117
             D   GAL+MKIG+    P+N G+FRW  P +  G +T + ND+   YGNNSGSF+V++ 
Sbjct  67   PDGLVGALLMKIGDDCLTPINNGVFRWTVPTD--GELTFLINDLAADYGNNSGSFNVSVE  124

Query  118  K  118
            K
Sbjct  125  K  125


>LecA/PA-IL family lectin [Pseudomonas moraviensis]
Sequence ID: WP_179694775.1 Length: 338
>hypothetical protein [Pseudomonas moraviensis]
Sequence ID: NYH11651.1 Length: 338 
Range 1: 7 to 125

Score:103 bits(257), Expect:2e-23, 
Method:Compositional matrix adjust., 
Identities:53/121(44%), Positives:74/121(61%), Gaps:6/121(4%)

Query  2    WKGEVLANNEAGQVTSIIYNPGDVITIVAAGWASYGPTQKWGPQGDR----EHPDQGLIC  57
            W G V A  E+G+ T      GDVITI+A+GW   G  + +GPQGD      +   GL+ 
Sbjct  7    WSGTVDAKLESGKKTGFKVKKGDVITIIASGWVERGSGRAYGPQGDESLVGSYKPAGLVY  66

Query  58   HDAFCGALVMKIGNSGTIPVNTGLFRWVAPNNVQGAITLIYNDVPGTYGNNSGSFSVNIG  117
             D   GAL+MKIG+    P+N G+FRW  P++  G +T + ND+ G YGNN+GSF+V++ 
Sbjct  67   PDGLVGALLMKIGDDYLTPINNGVFRWTVPSD--GELTFLINDLAGDYGNNNGSFNVSVE  124

Query  118  K  118
            K
Sbjct  125  K  125


>LecA/PA-IL family lectin [Pseudomonas baetica]
Sequence ID: WP_310867981.1 Length: 338
>LecA/PA-IL family lectin [Pseudomonas baetica]
Sequence ID: MDR9863285.1 Length: 338 
Range 1: 7 to 125

Score:103 bits(256), Expect:4e-23, 
Method:Compositional matrix adjust., 
Identities:53/121(44%), Positives:72/121(59%), Gaps:6/121(4%)

Query  2    WKGEVLANNEAGQVTSIIYNPGDVITIVAAGWASYGPTQKWGPQGDR----EHPDQGLIC  57
            W G V A  E+G+ T      GDVITI+A+GW   G  + +GPQGD      +   GL+ 
Sbjct  7    WSGTVDAKLESGKKTGFKVKKGDVITIIASGWVERGSGRAYGPQGDESLVGSYKPAGLVY  66

Query  58   HDAFCGALVMKIGNSGTIPVNTGLFRWVAPNNVQGAITLIYNDVPGTYGNNSGSFSVNIG  117
             D   GAL+MKIG+    P+N G+FRW  P +  G +T + ND+   YGNNSGSF+V++ 
Sbjct  67   PDGLVGALLMKIGDDCLTPINNGVFRWTVPTD--GELTFLINDLAADYGNNSGSFNVSVE  124

Query  118  K  118
            K
Sbjct  125  K  125


>MULTISPECIES: LecA/PA-IL family lectin [unclassified Pseudomonas]
Sequence ID: WP_201204371.1 Length: 338
>hypothetical protein [Pseudomonas sp. TH43]
Sequence ID: MBK5373847.1 Length: 338
>hypothetical protein [Pseudomonas sp. TH15]
Sequence ID: MBK5512614.1 Length: 338 
Range 1: 7 to 125

Score:102 bits(254), Expect:7e-23, 
Method:Compositional matrix adjust., 
Identities:53/121(44%), Positives:71/121(58%), Gaps:6/121(4%)

Query  2    WKGEVLANNEAGQVTSIIYNPGDVITIVAAGWASYGPTQKWGPQGDR----EHPDQGLIC  57
            W G V A  E+G  T      GDVITI+ +GW   G  + +GPQGD      +   GL+ 
Sbjct  7    WSGTVDAKLESGTKTGFKVKKGDVITIIGSGWVERGSGRAYGPQGDESLVGSYKPAGLVY  66

Query  58   HDAFCGALVMKIGNSGTIPVNTGLFRWVAPNNVQGAITLIYNDVPGTYGNNSGSFSVNIG  117
             D   GAL+MKIG+    P+N G+FRW  P +  G +T + ND+ G YGNNSGSF+V++ 
Sbjct  67   PDGLVGALLMKIGDDYLTPINNGVFRWTVPTD--GELTFLINDLAGDYGNNSGSFNVSVE  124

Query  118  K  118
            K
Sbjct  125  K  125


>PA-I galactophilic lectin [Citrobacter freundii]
Sequence ID: MCO5759820.1 Length: 45
Range 1: 1 to 45

Score:92.0 bits(227), Expect:9e-22, 
Method:Compositional matrix adjust., 
Identities:45/45(100%), Positives:45/45(100%), Gaps:0/45(0%)

Query  77   VNTGLFRWVAPNNVQGAITLIYNDVPGTYGNNSGSFSVNIGKDQS  121
            VNTGLFRWVAPNNVQGAITLIYNDVPGTYGNNSGSFSVNIGKDQS
Sbjct  1    VNTGLFRWVAPNNVQGAITLIYNDVPGTYGNNSGSFSVNIGKDQS  45


>lectin, partial [Pseudomonas aeruginosa]
Sequence ID: PXC06535.1 Length: 44
Range 1: 2 to 44

Score:88.6 bits(218), Expect:2e-20, 
Method:Compositional matrix adjust., 
Identities:43/43(100%), Positives:43/43(100%), Gaps:0/43(0%)

Query  1   AWKGEVLANNEAGQVTSIIYNPGDVITIVAAGWASYGPTQKWG  43
           AWKGEVLANNEAGQVTSIIYNPGDVITIVAAGWASYGPTQKWG
Sbjct  2   AWKGEVLANNEAGQVTSIIYNPGDVITIVAAGWASYGPTQKWG  44


>hypothetical protein IPC1587_32240 [Pseudomonas aeruginosa]
Sequence ID: TEC59122.1 Length: 78
Range 1: 2 to 44

Score:89.4 bits(220), Expect:3e-20, 
Method:Compositional matrix adjust., 
Identities:42/43(98%), Positives:43/43(100%), Gaps:0/43(0%)

Query  1   AWKGEVLANNEAGQVTSIIYNPGDVITIVAAGWASYGPTQKWG  43
           AWKGEVLANNEAGQVTS+IYNPGDVITIVAAGWASYGPTQKWG
Sbjct  2   AWKGEVLANNEAGQVTSLIYNPGDVITIVAAGWASYGPTQKWG  44


>PA-I galactophilic lectin [Pseudomonas aeruginosa]
Sequence ID: EKV2954289.1 Length: 42
Range 1: 1 to 42

Score:87.0 bits(214), Expect:9e-20, 
Method:Compositional matrix adjust., 
Identities:42/42(100%), Positives:42/42(100%), Gaps:0/42(0%)

Query  80   GLFRWVAPNNVQGAITLIYNDVPGTYGNNSGSFSVNIGKDQS  121
            GLFRWVAPNNVQGAITLIYNDVPGTYGNNSGSFSVNIGKDQS
Sbjct  1    GLFRWVAPNNVQGAITLIYNDVPGTYGNNSGSFSVNIGKDQS  42


>PA-I galactophilic lectin [Pseudomonas aeruginosa]
Sequence ID: MDQ1893142.1 Length: 42
Range 1: 2 to 42

Score:84.0 bits(206), Expect:1e-18, 
Method:Compositional matrix adjust., 
Identities:41/41(100%), Positives:41/41(100%), Gaps:0/41(0%)

Query  1   AWKGEVLANNEAGQVTSIIYNPGDVITIVAAGWASYGPTQK  41
           AWKGEVLANNEAGQVTSIIYNPGDVITIVAAGWASYGPTQK
Sbjct  2   AWKGEVLANNEAGQVTSIIYNPGDVITIVAAGWASYGPTQK  42


>PA-I galactophilic lectin [Pseudomonas aeruginosa]
Sequence ID: MDQ4222304.1 Length: 40
Range 1: 2 to 40

Score:79.3 bits(194), Expect:7e-17, 
Method:Compositional matrix adjust., 
Identities:39/39(100%), Positives:39/39(100%), Gaps:0/39(0%)

Query  1   AWKGEVLANNEAGQVTSIIYNPGDVITIVAAGWASYGPT  39
           AWKGEVLANNEAGQVTSIIYNPGDVITIVAAGWASYGPT
Sbjct  2   AWKGEVLANNEAGQVTSIIYNPGDVITIVAAGWASYGPT  40


>LecA/PA-IL family lectin [Mycobacterium sp. KBS0706]
Sequence ID: WP_138887150.1 Length: 368
>hypothetical protein FFK22_012975 [Mycobacterium sp. KBS0706]
Sequence ID: TSD88335.1 Length: 368 
Range 1: 244 to 368

Score:84.7 bits(208), Expect:3e-16, 
Method:Composition-based stats., 
Identities:50/128(39%), Positives:73/128(57%), Gaps:10/128(7%)

Query  1    AWKGEVLANNEAGQVTSIIYNPGDVITIVAAGWASYGPTQKW-GPQGDREHPDQGLICHD  59
            AWKG++ A NEAG  T I    GD +TI+A+GWA  GP   W GPQGD+ HP Q  +   
Sbjct  244  AWKGQLPATNEAGIKTGITVKKGDRLTILASGWAKVGPDWPWHGPQGDKNHPYQTQMESK  303

Query  60   AF----CGALVMKIGNSGTIPVNTGLFRWVAPNNVQGAITLIYNDV--PGTYGNNSGSFS  113
                   GAL+++IG+S +  + TG   W AP +  G +   YND+   G + NN G+F 
Sbjct  304  YLLPITVGALLIQIGSSLSY-IGTGALDWEAPAD--GEVVFRYNDIGGAGEFANNDGAFD  360

Query  114  VNIGKDQS  121
            + + ++ +
Sbjct  361  ITMRRESA  368


>PA-I galactophilic lectin [Pseudomonas aeruginosa]
Sequence ID: ELJ2256983.1 Length: 38
>PA-I galactophilic lectin [Pseudomonas aeruginosa]
Sequence ID: EMF0961654.1 Length: 38 
Range 1: 2 to 38

Score:75.1 bits(183), Expect:3e-15, 
Method:Compositional matrix adjust., 
Identities:37/37(100%), Positives:37/37(100%), Gaps:0/37(0%)

Query  1   AWKGEVLANNEAGQVTSIIYNPGDVITIVAAGWASYG  37
           AWKGEVLANNEAGQVTSIIYNPGDVITIVAAGWASYG
Sbjct  2   AWKGEVLANNEAGQVTSIIYNPGDVITIVAAGWASYG  38


>LecA/PA-IL family lectin [Chelativorans salis]
Sequence ID: WP_260902502.1 Length: 240
>LecA/PA-IL family lectin [Chelativorans salis]
Sequence ID: MCT7375470.1 Length: 240 
Range 1: 2 to 118

Score:78.6 bits(192), Expect:2e-14, 
Method:Compositional matrix adjust., 
Identities:47/119(39%), Positives:67/119(56%), Gaps:4/119(3%)

Query  2    WKGEVLANNEAGQVTSIIYNPGDVITIVAAGWASYGPTQ-KWGPQGDREHPDQGLICHDA  60
            W G++ A+ E G+ TS+     DVITI   G A  GP   + GP GD ++ D   I    
Sbjct  2    WHGKLDASAEQGKATSVHLKEDDVITITVTGSAKNGPAAPEEGPDGDPQNKDPKAILPGT  61

Query  61   FCGALVMKIGNSGTIP-VNTGLFRWVAPNNVQGAITLIYNDVPGTYGNNSGSFSVNIGK  118
              GA++M+IG +G +  + TG+         +G IT +YNDVPG YGNNSG+F V + +
Sbjct  62   NVGAVLMRIGKNGELKEIGTGVSHHHFQE--EGEITFLYNDVPGEYGNNSGTFDVTVER  118


Range 2: 125 to 238

Score:64.3 bits(155), Expect:4e-09, 
Method:Compositional matrix adjust., 
Identities:46/121(38%), Positives:60/121(49%), Gaps:13/121(10%)

Query  2    WKGEVLANNEAGQVTSIIYNPGDVITIVAAGWASYGPTQKWGPQGDREHPDQGL-----I  56
            WKG + A NE G  T    + GDVI+I   G A+ G     GP      PD  L     +
Sbjct  125  WKGTLEATNEPGVRTGHTVSRGDVISITVTGTANAG-----GPNNPDTGPDGALHWAKAL  179

Query  57   CHDAFCGALVMKIGNSGTIPV-NTGLFRWVAPNNVQGAITLIYNDVPGTYGNNSGSFSVN  115
               A  GA +MKIGN  T  V  +GL  +    +  G I  +YND PG YG+NSGS+ + 
Sbjct  180  LPSANVGACLMKIGNGDTCTVVGSGLSHYTVQED--GEIAFLYNDQPGQYGDNSGSYEIT  237

Query  116  I  116
            +
Sbjct  238  L  238


>PA-I galactophilic lectin [Pseudomonas aeruginosa]
Sequence ID: HCF5784720.1 Length: 37
Range 1: 2 to 37

Score:73.2 bits(178), Expect:2e-14, 
Method:Compositional matrix adjust., 
Identities:36/36(100%), Positives:36/36(100%), Gaps:0/36(0%)

Query  1   AWKGEVLANNEAGQVTSIIYNPGDVITIVAAGWASY  36
           AWKGEVLANNEAGQVTSIIYNPGDVITIVAAGWASY
Sbjct  2   AWKGEVLANNEAGQVTSIIYNPGDVITIVAAGWASY  37


>LecA/PA-IL family lectin [Inquilinus sp.]
Sequence ID: HMG50825.1 Length: 354
Range 1: 245 to 352

Score:79.7 bits(195), Expect:2e-14, 
Method:Compositional matrix adjust., 
Identities:45/119(38%), Positives:64/119(53%), Gaps:12/119(10%)

Query  2    WKGEVLANNEAGQVTSIIYNPGDVITIVAAGWASYGPTQ-KWGPQGDREHPDQGLICHDA  60
            W G+V A +E G  T I  + G++IT++A GWA+YG     + PQG+  H +        
Sbjct  245  WSGKVDATSEQGTATGITVSAGELITVLAKGWANYGMNNGPFSPQGNPNHSE--------  296

Query  61   FCGALVMKIGNSGTIPVNTGLFRWVAPNNVQGAITLIYNDVPGTYGNNSGSFSVNIGKD  119
              G L M+IG      +  G+FRW AP  V G +  IY+D PG Y NN+G F V   ++
Sbjct  297  -TGCLKMRIGADHIEYIQNGVFRWPAP--VSGDVAFIYHDAPGEYYNNTGHFDVTFYRE  352


>LecA/PA-IL family lectin [Chelativorans salis]
Sequence ID: WP_260906701.1 Length: 242
>LecA/PA-IL family lectin [Chelativorans salis]
Sequence ID: MCT7377956.1 Length: 242 
Range 1: 2 to 119

Score:77.8 bits(190), Expect:4e-14, 
Method:Compositional matrix adjust., 
Identities:48/120(40%), Positives:64/120(53%), Gaps:4/120(3%)

Query  2    WKGEVLANNEAGQVTSIIYNPGDVITIVAAGWASYGPTQ-KWGPQGDREHPDQGLICHDA  60
            W G++   +E G+ TS+     DVITI   G A  GP   + GP GD ++ D   I    
Sbjct  2    WHGKLDPKSENGKATSVHLKEDDVITITVTGSARNGPAAPEEGPDGDPQNKDPKAILPGT  61

Query  61   FCGALVMKIGNSGTIPV-NTGLFRWVAPNNVQGAITLIYNDVPGTYGNNSGSFSVNIGKD  119
              GA++M++G  G   V  TG   W       G IT +YNDVPG YGNNSGSF V + ++
Sbjct  62   NVGAVLMRVGKDGAPKVIGTGKSNWGV--GEVGEITFLYNDVPGEYGNNSGSFDVTVTRE  119


Range 2: 130 to 241

Score:67.0 bits(162), Expect:3e-10, 
Method:Compositional matrix adjust., 
Identities:42/114(37%), Positives:59/114(51%), Gaps:5/114(4%)

Query  8    ANNEAGQVTSIIYNPGDVITIVAAGWASYGPT-QKWGPQGDREHPDQGLICHDAFCGALV  66
            A  E G  + +  + GD I+I   G ASYGP+  ++ P GD ++ D G +      GA +
Sbjct  130  ATAEKGVKSGVTVSSGDKISITVTGKASYGPSYPEFDPDGDPQNQDPGALLPGTNVGACL  189

Query  67   MKIGNSGT--IPVNTGLFRWVAPNNVQGAITLIYNDVPGTYGNNSGSFSVNIGK  118
            M+IG+      PV  GL  +      +G I   YND PG YGNN GSF + + K
Sbjct  190  MRIGSGPNPYRPVGKGLSDYHV--QEEGEIAFFYNDDPGEYGNNRGSFEITLTK  241


>LecA/PA-IL family lectin [Chelativorans salis]
Sequence ID: WP_260906711.1 Length: 233
>LecA/PA-IL family lectin [Chelativorans salis]
Sequence ID: MCT7377965.1 Length: 233 
Range 1: 2 to 120

Score:77.0 bits(188), Expect:6e-14, 
Method:Compositional matrix adjust., 
Identities:49/121(40%), Positives:65/121(53%), Gaps:4/121(3%)

Query  2    WKGEVLANNEAGQVTSIIYNPGDVITIVAAGWASYGPTQ-KWGPQGDREHPDQGLICHDA  60
            W G++   +E G+ TS+     DVITI   G A  GP   + GP GD ++ D   I    
Sbjct  2    WHGKLDPKSENGKATSVHLKEDDVITITVTGSARNGPAAPEEGPDGDPQNKDPKAILPGT  61

Query  61   FCGALVMKIGNSGTIPV-NTGLFRWVAPNNVQGAITLIYNDVPGTYGNNSGSFSVNIGKD  119
              GA++M++G  G   V  TG   W       G IT +YNDVPG YGNNSGSF V I ++
Sbjct  62   NVGAVLMRVGKDGAPKVIGTGKSNWGV--GEVGEITFLYNDVPGEYGNNSGSFDVTITRE  119

Query  120  Q  120
            +
Sbjct  120  R  120


>LecA/PA-IL family lectin, partial [Pseudomonas aeruginosa]
Sequence ID: WP_240441652.1 Length: 37
Range 1: 1 to 37

Score:71.6 bits(174), Expect:9e-14, 
Method:Compositional matrix adjust., 
Identities:35/37(95%), Positives:37/37(100%), Gaps:0/37(0%)

Query  85   VAPNNVQGAITLIYNDVPGTYGNNSGSFSVNIGKDQS  121
            VAPNNVQGAITLIYNDVPGTYGNNSGSF+V+IGKDQS
Sbjct  1    VAPNNVQGAITLIYNDVPGTYGNNSGSFNVSIGKDQS  37


>LecA/PA-IL family lectin [Inquilinus limosus]
Sequence ID: WP_052120790.1 Length: 375
Range 1: 252 to 370

Score:76.6 bits(187), Expect:3e-13, 
Method:Composition-based stats., 
Identities:45/122(37%), Positives:66/122(54%), Gaps:10/122(8%)

Query  2    WKGEVLANNEAGQVTSIIYNPGDVITIVAAGWASYGPTQKW-GPQGDREHPDQGLICHDA  60
            W G++ A NE G  T +    GD ++I+A+GWA  GP   W GPQGD+ HP Q  +    
Sbjct  252  WTGQLSAKNEEGIKTGVTVKKGDRLSILASGWAKMGPDWPWHGPQGDKNHPYQTQMESRY  311

Query  61   F----CGALVMKIGNSGTIPVNTGLFRWVAPNNVQGAITLIYNDV--PGTYGNNSGSFSV  114
                  GAL+ +IG++    + TG+  W AP +  G I   YND+   G + NN G+F +
Sbjct  312  LLPTTVGALLAQIGSTLHY-IGTGVLDWEAPAD--GEIVFRYNDIGGAGEFANNDGAFDI  368

Query  115  NI  116
             +
Sbjct  369  TM  370


>hypothetical protein HWN42_12255 [Pseudomonas aeruginosa]
Sequence ID: QKZ38479.1 Length: 36
Range 1: 2 to 36

Score:69.7 bits(169), Expect:4e-13, 
Method:Compositional matrix adjust., 
Identities:34/35(97%), Positives:35/35(100%), Gaps:0/35(0%)

Query  1   AWKGEVLANNEAGQVTSIIYNPGDVITIVAAGWAS  35
           AWKGEVLANNEAGQVTSIIYNPGD+ITIVAAGWAS
Sbjct  2   AWKGEVLANNEAGQVTSIIYNPGDLITIVAAGWAS  36


>LecA/PA-IL family lectin [Xenorhabdus japonica]
Sequence ID: WP_092520984.1 Length: 127
>PA-IL-like protein [Xenorhabdus japonica]
Sequence ID: SFO04414.1 Length: 127 
Range 1: 4 to 112

Score:72.0 bits(175), Expect:5e-13, 
Method:Compositional matrix adjust., 
Identities:47/120(39%), Positives:60/120(50%), Gaps:16/120(13%)

Query  2    WKGEVLANNEAGQVTSIIYNPGDVITIVAAGWASYG-PTQKW----GPQGDREHPDQGLI  56
            W G V   +E GQ T +I   GDVI+IVA GW  YG P  +W    GP   R  P     
Sbjct  4    WSGAVSVTSEKGQPTGLILKKGDVISIVAKGWVKYGRPDVEWASPDGPLPIRTQPPS---  60

Query  57   CHDAFCGALVMKIGNSGTIPVNTGLFRWVAPNNVQGAITLIYNDVPGTYGNNSGSFSVNI  116
                    LV KI N     +  G+     P  V G + L++NDVPG++G+NSG F V+I
Sbjct  61   -----IATLVAKITNK-KFKIGNGVLHKTIP--VDGELILLFNDVPGSFGDNSGEFHVDI  112


>LecA/PA-IL family lectin [Burkholderia cenocepacia]
Sequence ID: WP_310640382.1 Length: 271
>hypothetical protein [Burkholderia cenocepacia]
Sequence ID: MDR8047996.1 Length: 271 
Range 1: 151 to 266

Score:74.7 bits(182), Expect:7e-13, 
Method:Compositional matrix adjust., 
Identities:45/119(38%), Positives:66/119(55%), Gaps:7/119(5%)

Query  2    WKGEVLANNEAGQVTSIIYNPGDVITIVAAGWASYGPT--QKW-GPQGDREHP-DQGLIC  57
            WKG + ANNE G  T +    GD ++IV +GWA  G      W GPQG+++ P +   + 
Sbjct  151  WKGSLSANNEPGVNTGVTVKKGDRLSIVVSGWARAGTAADHHWCGPQGNKQKPGESKFLL  210

Query  58   HDAFCGALVMKIGNSGTIPVNTGLFRWVAPNNVQGAITLIYNDVPGTYGNNSGSFSVNI  116
              A  GA++++IG S    + TG   WVAP +  G I   +ND  G YG+N G+F + +
Sbjct  211  PSAALGAVLIQIG-SDLYYIGTGAIDWVAPAD--GQIVFRFNDAVGVYGDNQGAFDITL  266


>LecA/PA-IL family lectin [Xenorhabdus bovienii]
Sequence ID: WP_038256436.1 Length: 123
>PA-I galactophilic lectin (PA-IL) (Galactose-binding lectin) [Xenorhabdus bovienii str. oregonense]
Sequence ID: CDH05805.1 Length: 123 
Range 1: 4 to 110

Score:71.2 bits(173), Expect:1e-12, 
Method:Compositional matrix adjust., 
Identities:48/117(41%), Positives:61/117(52%), Gaps:12/117(10%)

Query  2    WKGEVLANNEAGQVTSIIYNPGDVITIVAAGWASYG-PTQKW-GPQGDREHPDQGLICHD  59
            W G V A  E GQ T +I   GDVI+IVA GW  YG P   W  PQG      +    HD
Sbjct  4    WSGAVPAKLEQGQPTGLILKAGDVISIVAKGWVKYGHPDNYWAAPQGTLP---KKPTLHD  60

Query  60   AFCGALVMKIGNSGTIPVNTGLFRWVAPNNVQGAITLIYNDVPGTYGNNSGSFSVNI  116
                 L+ KIGN  T  +  G+     P  V G + L++ND PG++ +NSG F V+I
Sbjct  61   ----TLIAKIGNK-TYGIGNGVLHKTVP--VDGELILLFNDAPGSFRDNSGEFHVDI  110


>LecA/PA-IL family lectin [Ochrobactrum sp. AP1BH01-1]
Sequence ID: WP_210845857.1 Length: 129
>hypothetical protein [Ochrobactrum sp. AP1BH01-1]
Sequence ID: MBQ0709810.1 Length: 129 
Range 1: 6 to 122

Score:71.2 bits(173), Expect:1e-12, 
Method:Compositional matrix adjust., 
Identities:44/130(34%), Positives:64/130(49%), Gaps:22/130(16%)

Query  1    AWKGEVLANNEAGQVTSIIYNPGDVITIVAAGWASYG--------PTQKWGPQGDREHPD  52
             W G+V AN E GQ T +    GD+IT++A+G+  +G        P     P GD     
Sbjct  6    TWTGKVAANLEQGQKTGLQLRKGDIITVIASGYVKFGIGDNQWANPASVIPPYGD-----  60

Query  53   QGLICHDAFCGALVMKIGNSGT-IPVNTGLFRWVAPNNVQGAITLIYNDVPGTYGNNSGS  111
                  D +   LV  IG+ GT  P+ TG+  W  P   +G +T ++ D P  YG+NSGS
Sbjct  61   ------DGYEHGLVAMIGDEGTHYPIGTGVLNWSVP--AEGELTFLFVDKPRAYGDNSGS  112

Query  112  FSVNIGKDQS  121
            + V + K + 
Sbjct  113  YDVTVQKQKQ  122


>LecA/PA-IL family lectin [Jejubacter calystegiae]
Sequence ID: WP_138094088.1 Length: 252
>lectin [Jejubacter calystegiae]
Sequence ID: QCT18574.1 Length: 252 
Range 1: 129 to 248

Score:73.6 bits(179), Expect:1e-12, 
Method:Compositional matrix adjust., 
Identities:46/123(37%), Positives:67/123(54%), Gaps:11/123(8%)

Query  2    WKGEVLANNEAGQVTSIIYNPGDVITIVAAGWASYGPT-QKWGPQGDREHP-----DQGL  55
            WKG V A N     T +  N GD I++ A+G A Y    + +GP GD +HP     D   
Sbjct  129  WKGRVDATNSNWTKTGVTVNKGDKISVAASGIAQYDRNGRSFGPDGDSQHPSAQQRDPNF  188

Query  56   ICHDAFCGALVMKIGNSGTIPVNTGLFRWVAPNNVQGAITLIYNDV-PGT-YGNNSGSFS  113
            +C DA  G L++++G S +  + +G F W AP +  G I  I+ND+ P T Y NN+G + 
Sbjct  189  VCPDAIAGTLIIQVG-SQSYGIGSGEFDWPAPES--GEIAFIFNDINPATEYQNNTGGYD  245

Query  114  VNI  116
            V +
Sbjct  246  VKL  248


Range 2: 7 to 113

Score:54.3 bits(129), Expect:2e-05, 
Method:Compositional matrix adjust., 
Identities:42/116(36%), Positives:53/116(45%), Gaps:14/116(12%)

Query  2    WKGEVLANNEAGQVTSIIYNPGDVITIVAAGWASYGPTQKWGPQGDREHPDQGLICHDAF  61
            W G+V A  E G  T      GD+ITI A+GW       K G +       QG I  D  
Sbjct  7    WSGKVDAKAEQGVNTGKTLKAGDIITITASGWI------KLGKEDYTLAAPQGAIPRDGS  60

Query  62   CGA-----LVMKIGNSGTIPVNTGLFRWVAPNNVQGAITLIYNDVPGTYGNNSGSF  112
              A     L  KIG++   PV   L+RW  P +  G + L+  D  G Y +NSGSF
Sbjct  61   LTASKHVVLKAKIGSTEQ-PVGNSLYRWTVPTD--GELVLVVVDGAGKYTDNSGSF  113


>lectin [Enterobacteriaceae bacterium BIT-l23]
Sequence ID: NUU66856.1 Length: 252
Range 1: 129 to 248

Score:73.6 bits(179), Expect:2e-12, 
Method:Compositional matrix adjust., 
Identities:46/123(37%), Positives:67/123(54%), Gaps:11/123(8%)

Query  2    WKGEVLANNEAGQVTSIIYNPGDVITIVAAGWASYGPT-QKWGPQGDREHP-----DQGL  55
            WKG V A N     T +  N GD I++ A+G A Y    + +GP GD +HP     D   
Sbjct  129  WKGRVDATNSNWTKTGVTVNKGDKISVAASGIAQYDRNGRSFGPDGDSQHPSAQQRDPNF  188

Query  56   ICHDAFCGALVMKIGNSGTIPVNTGLFRWVAPNNVQGAITLIYNDV-PGT-YGNNSGSFS  113
            +C DA  G L++++G S +  + +G F W AP +  G I  I+ND+ P T Y NN+G + 
Sbjct  189  VCPDAIAGTLIIQVG-SQSYGIGSGEFDWPAPES--GEIAFIFNDINPATEYQNNTGGYD  245

Query  114  VNI  116
            V +
Sbjct  246  VKL  248


Range 2: 7 to 113

Score:54.3 bits(129), Expect:2e-05, 
Method:Compositional matrix adjust., 
Identities:42/116(36%), Positives:53/116(45%), Gaps:14/116(12%)

Query  2    WKGEVLANNEAGQVTSIIYNPGDVITIVAAGWASYGPTQKWGPQGDREHPDQGLICHDAF  61
            W G+V A  E G  T      GD+ITI A+GW       K G +       QG I  D  
Sbjct  7    WSGKVDAKAEQGVNTGKTLKAGDIITITASGWI------KLGKEDYTLAAPQGAIPRDGS  60

Query  62   CGA-----LVMKIGNSGTIPVNTGLFRWVAPNNVQGAITLIYNDVPGTYGNNSGSF  112
              A     L  KIG++   PV   L+RW  P +  G + L+  D  G Y +NSGSF
Sbjct  61   LTASKHVVLKAKIGSTEQ-PVGNSLYRWTVPTD--GELVLVVVDGAGKYTDNSGSF  113


>LecA/PA-IL family lectin [Xenorhabdus nematophila]
Sequence ID: WP_010848709.1 Length: 125
>PA-I galactophilic lectin [Xenorhabdus nematophila F1]
Sequence ID: CCW31695.1 Length: 125 
Range 1: 4 to 110

Score:70.1 bits(170), Expect:3e-12, 
Method:Compositional matrix adjust., 
Identities:48/117(41%), Positives:59/117(50%), Gaps:12/117(10%)

Query  2    WKGEVLANNEAGQVTSIIYNPGDVITIVAAGWASYG-PTQKW-GPQGDREHPDQGLICHD  59
            W G V A  E GQ T +I   GDVI+IVA GW  YG P   W  PQG        L    
Sbjct  4    WSGTVPAKLEQGQPTGLILKAGDVISIVAKGWVKYGYPDNYWAAPQGT-------LPKKP  56

Query  60   AFCGALVMKIGNSGTIPVNTGLFRWVAPNNVQGAITLIYNDVPGTYGNNSGSFSVNI  116
                 L+ KIGN  T  +  G+     P  V G + L++ND PG++G+NSG F V I
Sbjct  57   TLNDTLIAKIGNK-TYGIGNGVLHKTVP--VDGELILLFNDKPGSFGDNSGEFHVVI  110


>LecA/PA-IL family lectin [Xenorhabdus nematophila]
Sequence ID: WP_013184196.1 Length: 125
>PA-I galactophilic lectin (PA-IL) (Galactose-binding lectin) [Xenorhabdus nematophila str. Anatoliense]
Sequence ID: CEE93489.1 Length: 125
>PA-I galactophilic lectin (PA-IL) (Galactose-binding lectin) [Xenorhabdus nematophila str. Websteri]
Sequence ID: CEF30452.1 Length: 125
>lectin [Xenorhabdus nematophila]
Sequence ID: AYA40393.1 Length: 125
>lectin [Xenorhabdus nematophila]
Sequence ID: KHD27121.1 Length: 125
>lectin [Xenorhabdus nematophila]
Sequence ID: MBA0019068.1 Length: 125 
Range 1: 4 to 110

Score:70.1 bits(170), Expect:3e-12, 
Method:Compositional matrix adjust., 
Identities:48/117(41%), Positives:59/117(50%), Gaps:12/117(10%)

Query  2    WKGEVLANNEAGQVTSIIYNPGDVITIVAAGWASYG-PTQKW-GPQGDREHPDQGLICHD  59
            W G V A  E GQ T +I   GDVI+IVA GW  YG P   W  PQG        L    
Sbjct  4    WSGTVPARLEQGQPTGLILKAGDVISIVAKGWVKYGYPDNYWAAPQGT-------LPKKP  56

Query  60   AFCGALVMKIGNSGTIPVNTGLFRWVAPNNVQGAITLIYNDVPGTYGNNSGSFSVNI  116
                 L+ KIGN  T  +  G+     P  V G + L++ND PG++G+NSG F V I
Sbjct  57   TLNDTLIAKIGNK-TYGIGNGVLHKTVP--VDGELILLFNDKPGSFGDNSGEFHVVI  110


>LecA/PA-IL family lectin [Mesorhizobium sp. RMAD-H1]
Sequence ID: WP_183432206.1 Length: 249
>hypothetical protein [Mesorhizobium sp. RMAD-H1]
Sequence ID: MBB2972844.1 Length: 249 
Range 1: 7 to 126

Score:72.4 bits(176), Expect:4e-12, 
Method:Compositional matrix adjust., 
Identities:45/122(37%), Positives:66/122(54%), Gaps:4/122(3%)

Query  2    WKGEVLANNEAGQVTSIIYNPGD-VITIVAAGWASYGPTQ-KWGPQGDREHPDQGLICHD  59
            W G++ A++E G  T +  N  D  ITI   G A Y   +  +GP GD  + +   +   
Sbjct  7    WSGKLDASSEQGVKTGVTLNTRDPKITITVTGSAKYAQNKPDFGPIGDSSYQNPNTLLPS  66

Query  60   AFCGALVMKIGNSGTIPVNTGLFRWVAPNNVQGAITLIYNDVPGTYGNNSGSFSVNIGKD  119
            A  GA++MK+GN     V  GL  W    +  G +T  YND PG YG+NSGSF +N+ ++
Sbjct  67   ANVGAVLMKVGNGPYRVVGNGLPNWTIRED--GELTFFYNDWPGKYGDNSGSFDINVARN  124

Query  120  QS  121
            Q+
Sbjct  125  QN  126


>PA-I galactophilic lectin [Pseudomonas aeruginosa]
Sequence ID: MCR3841963.1 Length: 33
>PA-I galactophilic lectin [Pseudomonas aeruginosa]
Sequence ID: MCR3841966.1 Length: 33 
Range 1: 1 to 33

Score:67.4 bits(163), Expect:4e-12, 
Method:Compositional matrix adjust., 
Identities:33/33(100%), Positives:33/33(100%), Gaps:0/33(0%)

Query  89   NVQGAITLIYNDVPGTYGNNSGSFSVNIGKDQS  121
            NVQGAITLIYNDVPGTYGNNSGSFSVNIGKDQS
Sbjct  1    NVQGAITLIYNDVPGTYGNNSGSFSVNIGKDQS  33


>LecA/PA-IL family lectin [Xenorhabdus miraniensis]
Sequence ID: WP_099113510.1 Length: 128
>lectin [Xenorhabdus miraniensis]
Sequence ID: PHM49767.1 Length: 128 
Range 1: 4 to 112

Score:69.7 bits(169), Expect:4e-12, 
Method:Compositional matrix adjust., 
Identities:45/119(38%), Positives:64/119(53%), Gaps:14/119(11%)

Query  2    WKGEVLANNEAGQVTSIIYNPGDVITIVAAGWASY--GPTQKWGPQGDRE--HPDQGLIC  57
            W G + AN E GQ T ++   GDVI++VA GW  Y  G T    P+G      P +  + 
Sbjct  4    WSGTISANLEQGQPTGLLLKAGDVISVVAKGWVKYGNGDTNWAAPEGTMPVYQPAKPSL-  62

Query  58   HDAFCGALVMKIGNSGTIPVNTGLFRWVAPNNVQGAITLIYNDVPGTYGNNSGSFSVNI  116
                  +L+ KI N  T  +  G+ R   P  + G + L+++D PGTYG+NSG FSV+I
Sbjct  63   ------SLIAKIANK-TYKIGNGVLRRRVP--IDGELILLFDDSPGTYGDNSGEFSVDI  112


>LecA/PA-IL family lectin [Xenorhabdus stockiae]
Sequence ID: WP_099125779.1 Length: 129
Range 1: 4 to 113

Score:69.3 bits(168), Expect:5e-12, 
Method:Compositional matrix adjust., 
Identities:45/120(38%), Positives:63/120(52%), Gaps:15/120(12%)

Query  2    WKGEVLANNEAGQVTSIIYNPGDVITIVAAGWASYGPT---QKWGPQGDRE--HPDQGLI  56
            W G V AN E GQ T ++   GDVI++VA GW  YG     +   P+G      P +  +
Sbjct  4    WSGTVPANLEQGQPTGLLLKAGDVISVVAKGWVKYGSATNHEYAAPEGTMPIYQPAEPTL  63

Query  57   CHDAFCGALVMKIGNSGTIPVNTGLFRWVAPNNVQGAITLIYNDVPGTYGNNSGSFSVNI  116
                   +L++KI N  T  +  G+ R   P  V G + L+++D PG YGNNSG F V+I
Sbjct  64   -------SLLVKISNK-TYKIGNGVLRRRVP--VDGELILLFDDTPGQYGNNSGEFLVDI  113


>LecA/PA-IL family lectin [Trabulsiella odontotermitis]
Sequence ID: WP_072091996.1 Length: 270
Range 1: 4 to 118

Score:72.4 bits(176), Expect:6e-12, 
Method:Compositional matrix adjust., 
Identities:43/122(35%), Positives:64/122(52%), Gaps:9/122(7%)

Query  1    AWKGEVLANNEAGQVTSIIYNPGDVITIVAAGWASYGPTQKWG-PQGDREHPDQGLIC-H  58
            +W G V   NE G  T +    G+VI+++A GW  +   + +  PQG       G +   
Sbjct  4    SWSGTVDGKNENGTTTGLALKKGEVISVIAEGWVKFRENESYAAPQG----ATPGCVTDK  59

Query  59   DAFCGALVMKIGNSGTIPVNTGLFRWVAPNNVQGAITLIYNDVPGTYGNNSGSFSVNIGK  118
            D     L+ KI    T PV  GL  WV P +  G +  ++ND PGTY +NSG+F+VN+ K
Sbjct  60   DKTLVTLLAKIAGQ-TYPVGNGLLHWVVPED--GELIFLFNDRPGTYHDNSGAFNVNVIK  116

Query  119  DQ  120
            ++
Sbjct  117  EK  118


>LecA/PA-IL family lectin [Xenorhabdus budapestensis]
Sequence ID: WP_209028379.1 Length: 127
>lectin [Xenorhabdus budapestensis]
Sequence ID: QTL41036.1 Length: 127 
Range 1: 4 to 112

Score:69.3 bits(168), Expect:6e-12, 
Method:Compositional matrix adjust., 
Identities:45/118(38%), Positives:59/118(50%), Gaps:12/118(10%)

Query  2    WKGEVLANNEAGQVTSIIYNPGDVITIVAAGWASYGPTQ-KWGPQGDREHPDQGLI--CH  58
            W G + A +E GQ T +I   GDVI+IVA GW  YG +  +W        PD  L     
Sbjct  4    WSGVISAKSEKGQPTGLILKKGDVISIVAKGWVQYGRSNVEWA------SPDGPLPINAQ  57

Query  59   DAFCGALVMKIGNSGTIPVNTGLFRWVAPNNVQGAITLIYNDVPGTYGNNSGSFSVNI  116
                  LV KI N     +  G+     P  V G + L++ND PGT+G+NSG F V+I
Sbjct  58   PPSIATLVAKISNK-KFKIENGVLHKTIP--VDGELILLFNDAPGTFGDNSGEFHVDI  112


>lectin [Xenorhabdus stockiae]
Sequence ID: PHM64136.1 Length: 130
Range 1: 5 to 114

Score:69.3 bits(168), Expect:6e-12, 
Method:Compositional matrix adjust., 
Identities:45/120(38%), Positives:63/120(52%), Gaps:15/120(12%)

Query  2    WKGEVLANNEAGQVTSIIYNPGDVITIVAAGWASYGPT---QKWGPQGDRE--HPDQGLI  56
            W G V AN E GQ T ++   GDVI++VA GW  YG     +   P+G      P +  +
Sbjct  5    WSGTVPANLEQGQPTGLLLKAGDVISVVAKGWVKYGSATNHEYAAPEGTMPIYQPAEPTL  64

Query  57   CHDAFCGALVMKIGNSGTIPVNTGLFRWVAPNNVQGAITLIYNDVPGTYGNNSGSFSVNI  116
                   +L++KI N  T  +  G+ R   P  V G + L+++D PG YGNNSG F V+I
Sbjct  65   -------SLLVKISNK-TYKIGNGVLRRRVP--VDGELILLFDDTPGQYGNNSGEFLVDI  114


>LecA/PA-IL family lectin [Photorhabdus sp. RW14-46]
Sequence ID: WP_165578288.1 Length: 122
>lectin [Photorhabdus sp. RW14-46]
Sequence ID: NHB61892.1 Length: 122 
Range 1: 4 to 112

Score:68.9 bits(167), Expect:8e-12, 
Method:Compositional matrix adjust., 
Identities:44/120(37%), Positives:59/120(49%), Gaps:16/120(13%)

Query  2    WKGEVLANNEAGQVTSIIYNPGDVITIVAAGWASYGPTQ-KW----GPQGDREHPDQGLI  56
            W G V AN E G+ T +I   GD I++VA GW  YG    +W    GP  + + P     
Sbjct  4    WSGSVPANAENGKSTGLILKQGDTISVVAHGWVKYGRDNVEWAAPDGPVPNNQQPSS---  60

Query  57   CHDAFCGALVMKIGNSGTIPVNTGLFRWVAPNNVQGAITLIYNDVPGTYGNNSGSFSVNI  116
                    LV KI N     +  G+     P  V G + L++NDVPGT+G+NSG F V +
Sbjct  61   -----IATLVAKIANK-KFAIGNGVLHKTVP--VDGELILLFNDVPGTFGDNSGEFQVEV  112


>LecA/PA-IL family lectin [Xenorhabdus bovienii]
Sequence ID: WP_275353389.1 Length: 123
>LecA/PA-IL family lectin [Xenorhabdus bovienii]
Sequence ID: MDE9467278.1 Length: 123 
Range 1: 4 to 110

Score:68.9 bits(167), Expect:8e-12, 
Method:Compositional matrix adjust., 
Identities:48/118(41%), Positives:62/118(52%), Gaps:14/118(11%)

Query  2    WKGEVLANNEAGQVTSIIYNPGDVITIVAAGWASYGPT-QKW-GPQGD-REHPDQGLICH  58
            W G V AN E GQ T +I   GD+I+I+A GW  +G    +W  PQGD R  P    I +
Sbjct  4    WSGSVPANAEQGQPTGLILLKGDIISIIAKGWVKFGSANNEWSAPQGDTRSIPK---ISY  60

Query  59   DAFCGALVMKIGNSGTIPVNTGLFRWVAPNNVQGAITLIYNDVPGTYGNNSGSFSVNI  116
            D     L  KI +  T  +  G+     P  V G + L+Y+D PG Y NNSG F VN+
Sbjct  61   D-----LRAKIADK-TYGIGNGVLHKTVP--VDGELILLYDDSPGEYDNNSGEFHVNV  110


>MULTISPECIES: LecA/PA-IL family lectin [Photorhabdus]
Sequence ID: WP_113040654.1 Length: 122
>lectin [Photorhabdus bodei]
Sequence ID: MCC8374375.1 Length: 122
>LecA/PA-IL family lectin [Photorhabdus bodei]
Sequence ID: MDB6367451.1 Length: 122
>LecA/PA-IL family lectin [Photorhabdus bodei]
Sequence ID: MEQ2016679.1 Length: 122
>lectin [Photorhabdus kayaii]
Sequence ID: NDL10319.1 Length: 122
>lectin [Photorhabdus kayaii]
Sequence ID: NDL23808.1 Length: 122 
Range 1: 4 to 112

Score:68.9 bits(167), Expect:9e-12, 
Method:Compositional matrix adjust., 
Identities:44/120(37%), Positives:59/120(49%), Gaps:16/120(13%)

Query  2    WKGEVLANNEAGQVTSIIYNPGDVITIVAAGWASYGPTQ-KW----GPQGDREHPDQGLI  56
            W G V AN E G+ T +I   GD I++VA GW  YG    +W    GP  + + P     
Sbjct  4    WSGSVPANAENGKSTGLILKQGDTISVVAHGWVKYGRDNVEWAAPDGPVPNNQQPSS---  60

Query  57   CHDAFCGALVMKIGNSGTIPVNTGLFRWVAPNNVQGAITLIYNDVPGTYGNNSGSFSVNI  116
                    LV KI N     +  G+     P  V G + L++NDVPGT+G+NSG F V +
Sbjct  61   -----IATLVAKIANK-KFAIGNGVLHKTVP--VDGELILLFNDVPGTFGDNSGEFQVEV  112


>LecA/PA-IL family lectin [Xenorhabdus bovienii]
Sequence ID: WP_012989218.1 Length: 123
>PA-I galactophilic lectin (PA-IL) (Galactose-binding lectin) [Xenorhabdus bovienii SS-2004]
Sequence ID: CBJ81938.1 Length: 123 
Range 1: 4 to 110

Score:68.6 bits(166), Expect:1e-11, 
Method:Compositional matrix adjust., 
Identities:48/118(41%), Positives:62/118(52%), Gaps:14/118(11%)

Query  2    WKGEVLANNEAGQVTSIIYNPGDVITIVAAGWASYGPT-QKW-GPQGD-REHPDQGLICH  58
            W G V AN E GQ T +I   GD+I+I+A GW  +G    +W  PQGD R  P    I +
Sbjct  4    WSGSVPANAEQGQPTGLILLKGDIISIIAKGWIKFGSANNEWSAPQGDTRSIPK---ISY  60

Query  59   DAFCGALVMKIGNSGTIPVNTGLFRWVAPNNVQGAITLIYNDVPGTYGNNSGSFSVNI  116
            D     L  KI +  T  +  G+     P  V G + L+Y+D PG Y NNSG F VN+
Sbjct  61   D-----LRAKIADK-TYGIGNGVLHKTVP--VDGELILLYDDSPGEYNNNSGEFHVNV  110


>LecA/PA-IL family lectin [Xenorhabdus kozodoii]
Sequence ID: WP_099142976.1 Length: 127
>PA-I galactophilic lectin [Xenorhabdus kozodoii]
Sequence ID: PHM70399.1 Length: 127 
Range 1: 4 to 112

Score:68.6 bits(166), Expect:1e-11, 
Method:Compositional matrix adjust., 
Identities:47/122(39%), Positives:59/122(48%), Gaps:20/122(16%)

Query  2    WKGEVLANNEAGQVTSIIYNPGDVITIVAAGWASYG-PTQKWG------PQGDREHPDQG  54
            W G V    E GQ T +I   GDVI+I+A GW  YG P   WG      P   R  P   
Sbjct  4    WSGTVPGKAEKGQPTGLILKAGDVISIIATGWIKYGHPDNYWGAPQSSIPTNPRPVP---  60

Query  55   LICHDAFCGALVMKIGNSGTIPVNTGLFRWVAPNNVQGAITLIYNDVPGTYGNNSGSFSV  114
                     +LV KIGNS    +  G+     P  V G + L++ND PGT+ +NSG F V
Sbjct  61   -------IISLVAKIGNSA-YKIGNGVLHKTVP--VDGELILLFNDAPGTFSDNSGEFHV  110

Query  115  NI  116
            +I
Sbjct  111  DI  112


>LecA/PA-IL family lectin [Xenorhabdus bovienii]
Sequence ID: WP_275346946.1 Length: 128
>LecA/PA-IL family lectin [Xenorhabdus bovienii]
Sequence ID: MDE9445753.1 Length: 128
>LecA/PA-IL family lectin [Xenorhabdus bovienii]
Sequence ID: MDE9483078.1 Length: 128 
Range 1: 4 to 113

Score:68.2 bits(165), Expect:2e-11, 
Method:Compositional matrix adjust., 
Identities:46/119(39%), Positives:62/119(52%), Gaps:13/119(10%)

Query  2    WKGEVLANNEAGQVTSIIYNPGDVITIVAAGWASYGP-TQKW-GPQGD--REHPDQGLIC  57
            W G V A  E GQ T ++   GDVI+I+A GW  YG    +W  P G     H   GL+ 
Sbjct  4    WSGTVSARAEQGQPTGLLLKSGDVISIIARGWIKYGYFDDQWAAPSGTVPMTHQLPGLL-  62

Query  58   HDAFCGALVMKIGNSGTIPVNTGLFRWVAPNNVQGAITLIYNDVPGTYGNNSGSFSVNI  116
                 G LV KIG+     + +G+ R   P  V G + L++ND  G +G+NSG F V+I
Sbjct  63   -----GTLVAKIGDK-KYKIGSGVLRKTVP--VDGELVLLFNDRTGAFGDNSGEFEVDI  113


>LecA/PA-IL family lectin [Photorhabdus laumondii]
Sequence ID: WP_105398791.1 Length: 125
Range 1: 4 to 112

Score:68.2 bits(165), Expect:2e-11, 
Method:Compositional matrix adjust., 
Identities:44/120(37%), Positives:59/120(49%), Gaps:16/120(13%)

Query  2    WKGEVLANNEAGQVTSIIYNPGDVITIVAAGWASYGPTQ-KW----GPQGDREHPDQGLI  56
            W G V AN E G+ T +I   GD+I++VA GW  YG    +W    GP  +   P     
Sbjct  4    WSGSVPANAENGKSTGLILKQGDIISVVAHGWVKYGRDNVEWAAPDGPVPNNPQPSP---  60

Query  57   CHDAFCGALVMKIGNSGTIPVNTGLFRWVAPNNVQGAITLIYNDVPGTYGNNSGSFSVNI  116
                    LV KI N     +  G+     P  V G + L++NDVPGT+G+NSG F V +
Sbjct  61   -----IATLVAKIANK-KFAIGNGVLHKTVP--VDGELILLFNDVPGTFGDNSGEFQVEV  112


>LecA/PA-IL family lectin [Enterobacter hormaechei]
Sequence ID: MCE1685472.1 Length: 119
Range 1: 4 to 112

Score:67.8 bits(164), Expect:2e-11, 
Method:Compositional matrix adjust., 
Identities:44/120(37%), Positives:58/120(48%), Gaps:16/120(13%)

Query  2    WKGEVLANNEAGQVTSIIYNPGDVITIVAAGWASYGPTQ-KW----GPQGDREHPDQGLI  56
            W G V AN E G+ T +I   GD I++VA GW  YG    +W    GP  +   P     
Sbjct  4    WSGSVPANAENGKSTGLILKQGDTISVVAHGWVKYGRDNVEWAAPDGPVPNNPQPSS---  60

Query  57   CHDAFCGALVMKIGNSGTIPVNTGLFRWVAPNNVQGAITLIYNDVPGTYGNNSGSFSVNI  116
                    LV KI N     +  G+     P  V G + L++NDVPGT+G+NSG F V +
Sbjct  61   -----IATLVAKIANK-KFAIGNGVLHKTVP--VDGELILLFNDVPGTFGDNSGEFQVEV  112


>LecA/PA-IL family lectin [Xenorhabdus sp. Sc-CR9]
Sequence ID: WP_237385224.1 Length: 127
Range 1: 4 to 112

Score:67.8 bits(164), Expect:2e-11, 
Method:Compositional matrix adjust., 
Identities:49/122(40%), Positives:59/122(48%), Gaps:20/122(16%)

Query  2    WKGEVLANNEAGQVTSIIYNPGDVITIVAAGWASYG-PTQKWG------PQGDREHPDQG  54
            W G V A  E GQ T +I   GDVI++VA GW  YG P   W       P   R  P   
Sbjct  4    WSGTVPAKLEQGQPTGLILKKGDVISVVAEGWVKYGHPNNYWAAPQSSIPTNPRPEP---  60

Query  55   LICHDAFCGALVMKIGNSGTIPVNTGLFRWVAPNNVQGAITLIYNDVPGTYGNNSGSFSV  114
            LI        LV KIGNS    +  G+     P  V G + L++ND PG +G+NSG F V
Sbjct  61   LIT-------LVAKIGNSAY-KIGNGVLHKTVP--VDGELILLFNDKPGAFGDNSGEFHV  110

Query  115  NI  116
             I
Sbjct  111  VI  112


>MULTISPECIES: LecA/PA-IL family lectin [Photorhabdus]
Sequence ID: WP_011146351.1 Length: 122
>RecName: Full=Lectin A; AltName: Full=Alpha-galactoside-binding lectin; AltName: Full=Galactose-binding lectin PllA [Photorhabdus laumondii subsp. laumondii TTO1]
Sequence ID: Q7N561.1 Length: 122
>Chain A, PllA [Photorhabdus luminescens]
Sequence ID: 5ODU_A Length: 122
>Chain B, PllA [Photorhabdus luminescens]
Sequence ID: 5ODU_B Length: 122
>Chain C, PllA [Photorhabdus luminescens]
Sequence ID: 5ODU_C Length: 122
>Chain D, PllA [Photorhabdus luminescens]
Sequence ID: 5ODU_D Length: 122
>Chain E, PllA [Photorhabdus luminescens]
Sequence ID: 5ODU_E Length: 122
>Chain F, PllA [Photorhabdus luminescens]
Sequence ID: 5ODU_F Length: 122
>Chain G, PllA [Photorhabdus luminescens]
Sequence ID: 5ODU_G Length: 122
>Chain H, PllA [Photorhabdus luminescens]
Sequence ID: 5ODU_H Length: 122
>Chain A, PIIA [Photorhabdus luminescens]
Sequence ID: 5OFI_A Length: 122
>Chain B, PIIA [Photorhabdus luminescens]
Sequence ID: 5OFI_B Length: 122
>Chain C, PIIA [Photorhabdus luminescens]
Sequence ID: 5OFI_C Length: 122
>Chain D, PIIA [Photorhabdus luminescens]
Sequence ID: 5OFI_D Length: 122
>Chain E, PIIA [Photorhabdus luminescens]
Sequence ID: 5OFI_E Length: 122
>Chain F, PIIA [Photorhabdus luminescens]
Sequence ID: 5OFI_F Length: 122
>Chain G, PIIA [Photorhabdus luminescens]
Sequence ID: 5OFI_G Length: 122
>Chain H, PIIA [Photorhabdus luminescens]
Sequence ID: 5OFI_H Length: 122
>Chain A, PllA [Photorhabdus laumondii subsp. laumondii TTO1]
Sequence ID: 5OFX_A Length: 122
>Chain B, PllA [Photorhabdus laumondii subsp. laumondii TTO1]
Sequence ID: 5OFX_B Length: 122
>Chain C, PllA [Photorhabdus laumondii subsp. laumondii TTO1]
Sequence ID: 5OFX_C Length: 122
>Chain D, PllA [Photorhabdus laumondii subsp. laumondii TTO1]
Sequence ID: 5OFX_D Length: 122
>Chain E, PllA [Photorhabdus laumondii subsp. laumondii TTO1]
Sequence ID: 5OFX_E Length: 122
>Chain F, PllA [Photorhabdus laumondii subsp. laumondii TTO1]
Sequence ID: 5OFX_F Length: 122
>Chain G, PllA [Photorhabdus laumondii subsp. laumondii TTO1]
Sequence ID: 5OFX_G Length: 122
>Chain H, PllA [Photorhabdus laumondii subsp. laumondii TTO1]
Sequence ID: 5OFX_H Length: 122
>Chain A, Uncharacterized protein [Photorhabdus laumondii subsp. laumondii TTO1]
Sequence ID: 5OFZ_A Length: 122
>Chain B, Uncharacterized protein [Photorhabdus laumondii subsp. laumondii TTO1]
Sequence ID: 5OFZ_B Length: 122
>Chain C, Uncharacterized protein [Photorhabdus laumondii subsp. laumondii TTO1]
Sequence ID: 5OFZ_C Length: 122
>Chain D, Uncharacterized protein [Photorhabdus laumondii subsp. laumondii TTO1]
Sequence ID: 5OFZ_D Length: 122
>LecA/PA-IL family lectin [Enterobacter hormaechei]
Sequence ID: MCE1781792.1 Length: 122
>lectin [Photorhabdus laumondii subsp. laumondii]
Sequence ID: AWK41888.1 Length: 122
>lectin [Photorhabdus laumondii subsp. laumondii]
Sequence ID: AXG42751.1 Length: 122
>lectin [Photorhabdus laumondii subsp. laumondii]
Sequence ID: AXG47210.1 Length: 122
>lectin [Photorhabdus laumondii subsp. laumondii]
Sequence ID: KTL62973.1 Length: 122 
Range 1: 4 to 112

Score:67.4 bits(163), Expect:3e-11, 
Method:Compositional matrix adjust., 
Identities:44/120(37%), Positives:58/120(48%), Gaps:16/120(13%)

Query  2    WKGEVLANNEAGQVTSIIYNPGDVITIVAAGWASYGPTQ-KW----GPQGDREHPDQGLI  56
            W G V AN E G+ T +I   GD I++VA GW  YG    +W    GP  +   P     
Sbjct  4    WSGSVPANAENGKSTGLILKQGDTISVVAHGWVKYGRDNVEWAAPDGPVPNNPQPSS---  60

Query  57   CHDAFCGALVMKIGNSGTIPVNTGLFRWVAPNNVQGAITLIYNDVPGTYGNNSGSFSVNI  116
                    LV KI N     +  G+     P  V G + L++NDVPGT+G+NSG F V +
Sbjct  61   -----IATLVAKIANK-KFAIGNGVLHKTVP--VDGELILLFNDVPGTFGDNSGEFQVEV  112


>LecA/PA-IL family lectin [Photorhabdus heterorhabditis]
Sequence ID: WP_214086316.1 Length: 125
>lectin [Photorhabdus heterorhabditis]
Sequence ID: MBS9443474.1 Length: 125 
Range 1: 4 to 112

Score:67.8 bits(164), Expect:3e-11, 
Method:Compositional matrix adjust., 
Identities:42/115(37%), Positives:58/115(50%), Gaps:6/115(5%)

Query  2    WKGEVLANNEAGQVTSIIYNPGDVITIVAAGWASYGPTQKWGPQGDREHPDQGLICHDAF  61
            W G V AN E G+ T +I   GD+I++VA GW  YG         D   P+       + 
Sbjct  4    WSGSVPANAENGKPTGLILKQGDIISVVAHGWVKYGRDYLEWAAPDGSVPNN---LQPSP  60

Query  62   CGALVMKIGNSGTIPVNTGLFRWVAPNNVQGAITLIYNDVPGTYGNNSGSFSVNI  116
               LV KI N     ++ G+     P  V G + L++NDVPGT+G+NSG F V +
Sbjct  61   IVTLVAKIANK-KFAIDNGVLHKTVP--VDGELILLFNDVPGTFGDNSGEFQVEV  112


>LecA/PA-IL family lectin [Enterobacter hormaechei]
Sequence ID: MCE1644776.1 Length: 120
Range 1: 4 to 112

Score:67.4 bits(163), Expect:3e-11, 
Method:Compositional matrix adjust., 
Identities:44/120(37%), Positives:58/120(48%), Gaps:16/120(13%)

Query  2    WKGEVLANNEAGQVTSIIYNPGDVITIVAAGWASYGPTQ-KW----GPQGDREHPDQGLI  56
            W G V AN E G+ T +I   GD I++VA GW  YG    +W    GP  +   P     
Sbjct  4    WSGSVPANAENGKSTGLILKQGDTISVVAHGWVKYGRDNVEWAAPDGPVPNNPQPSS---  60

Query  57   CHDAFCGALVMKIGNSGTIPVNTGLFRWVAPNNVQGAITLIYNDVPGTYGNNSGSFSVNI  116
                    LV KI N     +  G+     P  V G + L++NDVPGT+G+NSG F V +
Sbjct  61   -----IATLVAKIANK-KFAIGNGVLHKTVP--VDGELILLFNDVPGTFGDNSGEFQVEV  112


>LecA/PA-IL family lectin [Photorhabdus thracensis]
Sequence ID: WP_046975865.1 Length: 122
>lectin [Photorhabdus thracensis]
Sequence ID: AKH64826.1 Length: 122
>lectin [Photorhabdus thracensis]
Sequence ID: MCC8422875.1 Length: 122 
Range 1: 4 to 112

Score:67.4 bits(163), Expect:3e-11, 
Method:Compositional matrix adjust., 
Identities:45/118(38%), Positives:58/118(49%), Gaps:12/118(10%)

Query  2    WKGEVLANNEAGQVTSIIYNPGDVITIVAAGWASYGPTQ-KWGPQGDREHPDQGLIC--H  58
            W G V AN E G+ T +I   GD+I+IVA GW  YG    +W        PD  L     
Sbjct  4    WSGNVPANAERGKSTGLILKQGDIISIVAHGWVKYGRDNVEWA------SPDGPLPINPQ  57

Query  59   DAFCGALVMKIGNSGTIPVNTGLFRWVAPNNVQGAITLIYNDVPGTYGNNSGSFSVNI  116
                  LV KI N     +  G+     P  V G + L++NDVPGT+G+NSG F V +
Sbjct  58   PPSIATLVAKIANQ-NFAIGNGVLHKTIP--VDGELILLFNDVPGTFGDNSGEFQVEV  112


>LecA/PA-IL family lectin [Photorhabdus kayaii]
Sequence ID: WP_262977719.1 Length: 125
>LecA/PA-IL family lectin [Photorhabdus kayaii]
Sequence ID: MCT8350907.1 Length: 125 
Range 1: 4 to 112

Score:67.4 bits(163), Expect:3e-11, 
Method:Compositional matrix adjust., 
Identities:44/117(38%), Positives:61/117(52%), Gaps:10/117(8%)

Query  2    WKGEVLANNEAGQVTSIIYNPGDVITIVAAGWASYGPTQ-KW-GPQGDREHPDQGLICHD  59
            W G V AN E G+ T +I   GD+I++VA GW  YG    +W  P G   +  Q      
Sbjct  4    WSGSVPANAENGKPTGLILKQGDIISVVAHGWVKYGRDYLEWAAPDGSVPNNQQ-----P  58

Query  60   AFCGALVMKIGNSGTIPVNTGLFRWVAPNNVQGAITLIYNDVPGTYGNNSGSFSVNI  116
            +    LV KI N     ++ G+     P  V G + L++NDVPGT+G+NSG F V +
Sbjct  59   SPIVTLVAKIANK-KFAIDNGVLHKTVP--VDGELILLFNDVPGTFGDNSGEFQVEV  112


>MULTISPECIES: LecA/PA-IL family lectin [unclassified Ochrobactrum]
Sequence ID: WP_205315915.1 Length: 130
>hypothetical protein [Ochrobactrum sp. AP1BH01-1]
Sequence ID: MBQ0709813.1 Length: 130 
Range 1: 6 to 122

Score:67.4 bits(163), Expect:4e-11, 
Method:Compositional matrix adjust., 
Identities:44/121(36%), Positives:60/121(49%), Gaps:5/121(4%)

Query  1    AWKGEVLANNEAGQVTSIIYNPGDVITIVAAGWASYGPTQKWGPQGDREHPDQGLICHDA  60
             W G+V A+ E GQ T +    GDVIT++A+G+  +G             P  G    D 
Sbjct  6    TWTGQVDASLEQGQKTGLQLKKGDVITVIASGYVKFGSNSNHWADPSSAIPPSG--KADD  63

Query  61   FCGALVMKIGNSGT-IPVNTGLFRWVAPNNVQGAITLIYNDVPGTYGNNSGSFSVNIGKD  119
                LV  IG   T  P+ TG+  W  P +  G +TL++ D PG Y NNSGSF V + K 
Sbjct  64   EILKLVALIGEDKTRYPIGTGVINWSVPAD--GELTLLFTDSPGGYYNNSGSFDVTVQKQ  121

Query  120  Q  120
            +
Sbjct  122  K  122


>LecA/PA-IL family lectin [Photorhabdus aballayi]
Sequence ID: WP_265379263.1 Length: 124
>LecA/PA-IL family lectin [Photorhabdus aballayi]
Sequence ID: MCW7548505.1 Length: 124 
Range 1: 4 to 111

Score:67.0 bits(162), Expect:5e-11, 
Method:Compositional matrix adjust., 
Identities:45/117(38%), Positives:62/117(52%), Gaps:11/117(9%)

Query  2    WKGEVLANNEAGQVTSIIYNPGDVITIVAAGWASYGP-TQKW-GPQGDREHPDQGLICHD  59
            W G V AN + GQ T +I   GD+I+++A GW  +G    +W  PQG    P   L   D
Sbjct  4    WSGSVPANAKNGQPTGLILKQGDIISVIAKGWVKFGRGDNQWAAPQG--SIPTHQLNSLD  61

Query  60   AFCGALVMKIGNSGTIPVNTGLFRWVAPNNVQGAITLIYNDVPGTYGNNSGSFSVNI  116
                AL  KIG+  T  +  G+     P  V G + L++ND PG YG+NSG F V++
Sbjct  62   ----ALSAKIGDK-TYDIGNGVLHKTVP--VDGELILLFNDAPGYYGDNSGKFLVDV  111


>lectin [Xenorhabdus sp. PB62.4]
Sequence ID: MBC8954947.1 Length: 130
Range 1: 5 to 114

Score:67.0 bits(162), Expect:5e-11, 
Method:Compositional matrix adjust., 
Identities:44/120(37%), Positives:62/120(51%), Gaps:15/120(12%)

Query  2    WKGEVLANNEAGQVTSIIYNPGDVITIVAAGWASYGPT---QKWGPQGDRE--HPDQGLI  56
            W G V AN E GQ T ++   GDVI++VA GW  YG     +   P+G      P +  +
Sbjct  5    WSGSVPANLEQGQTTGLLLKAGDVISVVARGWVKYGSATNHEYAAPEGTMPIYQPAEPTL  64

Query  57   CHDAFCGALVMKIGNSGTIPVNTGLFRWVAPNNVQGAITLIYNDVPGTYGNNSGSFSVNI  116
                   +L++KI N  T  +  G+ R   P  V G + L+++D  G YGNNSG F V+I
Sbjct  65   -------SLLVKISNK-TYKIGNGVLRRRVP--VDGELILLFDDALGQYGNNSGEFLVDI  114


>LecA/PA-IL family lectin [Xenorhabdus sp. PB62.4]
Sequence ID: WP_187655637.1 Length: 129
Range 1: 4 to 113

Score:67.0 bits(162), Expect:5e-11, 
Method:Compositional matrix adjust., 
Identities:44/120(37%), Positives:62/120(51%), Gaps:15/120(12%)

Query  2    WKGEVLANNEAGQVTSIIYNPGDVITIVAAGWASYGPT---QKWGPQGDRE--HPDQGLI  56
            W G V AN E GQ T ++   GDVI++VA GW  YG     +   P+G      P +  +
Sbjct  4    WSGSVPANLEQGQTTGLLLKAGDVISVVARGWVKYGSATNHEYAAPEGTMPIYQPAEPTL  63

Query  57   CHDAFCGALVMKIGNSGTIPVNTGLFRWVAPNNVQGAITLIYNDVPGTYGNNSGSFSVNI  116
                   +L++KI N  T  +  G+ R   P  V G + L+++D  G YGNNSG F V+I
Sbjct  64   -------SLLVKISNK-TYKIGNGVLRRRVP--VDGELILLFDDALGQYGNNSGEFLVDI  113


>LecA/PA-IL family lectin [Xenorhabdus bovienii]
Sequence ID: WP_038214839.1 Length: 124
>putative PA-I galactophilic lectin (PA-IL) (Galactose-binding lectin) [Xenorhabdus bovienii str. puntauvense]
Sequence ID: CDG95267.1 Length: 124
>putative PA-I galactophilic lectin (PA-IL) (Galactose-binding lectin) [Xenorhabdus bovienii str. feltiae Moldova]
Sequence ID: CDH01946.1 Length: 124 
Range 1: 4 to 110

Score:66.6 bits(161), Expect:5e-11, 
Method:Compositional matrix adjust., 
Identities:44/117(38%), Positives:58/117(49%), Gaps:12/117(10%)

Query  2    WKGEVLANNEAGQVTSIIYNPGDVITIVAAGWASYG-PTQKW-GPQGDREHPDQGLICHD  59
            W G V A  E GQ T +I   GDVI+++A GW  YG P   W  PQG        L    
Sbjct  4    WSGAVPAKLEQGQPTGLILKKGDVISVIATGWIKYGQPDNYWAAPQGT-------LPRKP  56

Query  60   AFCGALVMKIGNSGTIPVNTGLFRWVAPNNVQGAITLIYNDVPGTYGNNSGSFSVNI  116
            A   +L+ KIGN  T  +  G+     P +  G +  ++ D PG YG+NS  F VN+
Sbjct  57   ALRDSLIAKIGNK-TYGIGNGVLHKTVPED--GELIFVFFDSPGDYGDNSREFLVNV  110


>LecA/PA-IL family lectin [Xenorhabdus bovienii]
Sequence ID: WP_012987329.1 Length: 124
>PA-I galactophilic lectin (PA-IL) (Galactose-binding lectin) [Xenorhabdus bovienii SS-2004]
Sequence ID: CBJ79888.1 Length: 124
>PA-I galactophilic lectin (PA-IL) (Galactose-binding lectin) [Xenorhabdus bovienii str. Jollieti]
Sequence ID: CDH29604.1 Length: 124 
Range 1: 4 to 110

Score:66.6 bits(161), Expect:7e-11, 
Method:Compositional matrix adjust., 
Identities:46/117(39%), Positives:58/117(49%), Gaps:12/117(10%)

Query  2    WKGEVLANNEAGQVTSIIYNPGDVITIVAAGWASYG-PTQKW-GPQGDREHPDQGLICHD  59
            W G V A  E GQ T +I   GDVI+IVA GW  YG P   W  PQG      +    HD
Sbjct  4    WSGAVPAKLEKGQPTGLILKAGDVISIVAKGWVKYGHPDNYWAAPQGTLP---KKPTLHD  60

Query  60   AFCGALVMKIGNSGTIPVNTGLFRWVAPNNVQGAITLIYNDVPGTYGNNSGSFSVNI  116
                 L+ KIGN  T  +  G+     P +  G +  ++ D PG YG+NS  F VN+
Sbjct  61   ----TLIAKIGNK-TYGIGNGVLHKTVPED--GELIFVFFDSPGNYGDNSREFLVNV  110


>LecA/PA-IL family lectin [Xenorhabdus bovienii]
Sequence ID: WP_275377016.1 Length: 124
>LecA/PA-IL family lectin [Xenorhabdus bovienii]
Sequence ID: MDE9436405.1 Length: 124 
Range 1: 4 to 110

Score:66.6 bits(161), Expect:7e-11, 
Method:Compositional matrix adjust., 
Identities:43/117(37%), Positives:58/117(49%), Gaps:12/117(10%)

Query  2    WKGEVLANNEAGQVTSIIYNPGDVITIVAAGWASYG-PTQKW-GPQGDREHPDQGLICHD  59
            W G V A  E GQ T +I   GDVI+++A GW  YG P   W  PQG        L    
Sbjct  4    WSGAVPAKLEQGQPTGLILKKGDVISVIATGWIKYGQPDNYWAAPQGT-------LPEKP  56

Query  60   AFCGALVMKIGNSGTIPVNTGLFRWVAPNNVQGAITLIYNDVPGTYGNNSGSFSVNI  116
            +  G+L+ KIGN  T  +  G+     P +  G +  ++ D PG YG+NS  F V +
Sbjct  57   SLRGSLIAKIGNK-TYGIGNGVLHKTVPED--GELIFVFFDSPGDYGDNSREFLVKV  110


>LecA/PA-IL family lectin [Xenorhabdus sp. Vera]
Sequence ID: WP_323854547.1 Length: 127
>lectin [Xenorhabdus sp. Vera]
Sequence ID: MBD2810868.1 Length: 127 
Range 1: 4 to 112

Score:66.6 bits(161), Expect:7e-11, 
Method:Compositional matrix adjust., 
Identities:46/122(38%), Positives:58/122(47%), Gaps:20/122(16%)

Query  2    WKGEVLANNEAGQVTSIIYNPGDVITIVAAGWASYG-PTQKWG------PQGDREHPDQG  54
            W G V    + GQ T +I   GDVI++VA GW  YG P   W       P   R  P   
Sbjct  4    WSGTVSGKLQQGQRTGLILKKGDVISVVAEGWVKYGRPDNYWAAPQSSIPTNPRPEP---  60

Query  55   LICHDAFCGALVMKIGNSGTIPVNTGLFRWVAPNNVQGAITLIYNDVPGTYGNNSGSFSV  114
                     +LV KIGNS T  +  G+     P  V G + L++ND PG +G+NSG F V
Sbjct  61   -------LVSLVAKIGNS-TYKIGNGVLHKTIP--VDGELILLFNDKPGAFGDNSGEFHV  110

Query  115  NI  116
             I
Sbjct  111  VI  112


>LecA/PA-IL family lectin [Xenorhabdus aichiensis]
Sequence ID: WP_273577969.1 Length: 124
>LecA/PA-IL family lectin [Xenorhabdus aichiensis]
Sequence ID: MDC9620289.1 Length: 124 
Range 1: 4 to 110

Score:66.2 bits(160), Expect:7e-11, 
Method:Compositional matrix adjust., 
Identities:46/117(39%), Positives:58/117(49%), Gaps:12/117(10%)

Query  2    WKGEVLANNEAGQVTSIIYNPGDVITIVAAGWASYG-PTQKW-GPQGDREHPDQGLICHD  59
            W G V A  E GQ T +I   GDVI+IVA GW  YG P   W  PQG      +    HD
Sbjct  4    WSGAVPAKLEQGQPTGLILKKGDVISIVAKGWVKYGHPDNYWAAPQGTLP---KKPTLHD  60

Query  60   AFCGALVMKIGNSGTIPVNTGLFRWVAPNNVQGAITLIYNDVPGTYGNNSGSFSVNI  116
                 L+ KIGN  T  +  G+     P +  G +  ++ D PG YG+NS  F VN+
Sbjct  61   ----TLIAKIGNK-TYGIGNGVLHKTVPED--GELIFVFFDSPGDYGDNSREFLVNV  110


>LecA/PA-IL family lectin [Photorhabdus khanii]
Sequence ID: WP_036850572.1 Length: 124
>PA-IL-like protein [Photorhabdus khanii NC19]
Sequence ID: ETS29278.1 Length: 124
>lectin [Photorhabdus khanii]
Sequence ID: MQL49685.1 Length: 124 
Range 1: 4 to 111

Score:66.2 bits(160), Expect:8e-11, 
Method:Compositional matrix adjust., 
Identities:44/117(38%), Positives:59/117(50%), Gaps:11/117(9%)

Query  2    WKGEVLANNEAGQVTSIIYNPGDVITIVAAGWAS--YGPTQKWGPQGDREHPDQGLICHD  59
            W G V AN  +GQ T +I   GD+I+++A GW    YG  Q   PQG    P   L   D
Sbjct  4    WSGSVPANAASGQPTGLILKQGDIISVIAKGWVKFGYGDNQWAAPQG--SIPTHQLNSLD  61

Query  60   AFCGALVMKIGNSGTIPVNTGLFRWVAPNNVQGAITLIYNDVPGTYGNNSGSFSVNI  116
            A    +  KI + G      G+     P  V G + L++ND PG YG+NSG F V++
Sbjct  62   ALSAKIGDKIYDIG-----NGVLHKTIP--VDGELILLFNDAPGYYGDNSGKFLVDV  111


>LecA/PA-IL family lectin [Xenorhabdus bovienii]
Sequence ID: WP_012989549.1 Length: 125
>putative PA-I galactophilic lectin (PA-IL) (Galactose-binding lectin) [Xenorhabdus bovienii SS-2004]
Sequence ID: CBJ82289.1 Length: 125
>PA-I galactophilic lectin (PA-IL) (Galactose-binding lectin) [Xenorhabdus bovienii str. Jollieti]
Sequence ID: CDH29354.1 Length: 125 
Range 1: 4 to 110

Score:66.2 bits(160), Expect:9e-11, 
Method:Compositional matrix adjust., 
Identities:44/117(38%), Positives:57/117(48%), Gaps:12/117(10%)

Query  2    WKGEVLANNEAGQVTSIIYNPGDVITIVAAGWASYG-PTQKW-GPQGDREHPDQGLICHD  59
            W G V A  E  Q T +I   GDVI+IVA GW  YG P   W  PQG        L+   
Sbjct  4    WSGAVPAKLEQDQPTGLILKKGDVISIVAKGWVKYGHPDNYWAAPQGT-------LLRKP  56

Query  60   AFCGALVMKIGNSGTIPVNTGLFRWVAPNNVQGAITLIYNDVPGTYGNNSGSFSVNI  116
                +L+ KIGN  T  +  G+     P +  G +  ++ D PG YG+NS  F VN+
Sbjct  57   TLRDSLIAKIGNK-TYGIGNGVLHKTVPED--GELIFVFFDSPGDYGDNSREFLVNV  110


>LecA/PA-IL family lectin [Mesorhizobium sp. RMAD-H1]
Sequence ID: WP_183432209.1 Length: 249
>hypothetical protein [Mesorhizobium sp. RMAD-H1]
Sequence ID: MBB2972847.1 Length: 249 
Range 1: 131 to 246

Score:68.6 bits(166), Expect:9e-11, 
Method:Compositional matrix adjust., 
Identities:48/121(40%), Positives:63/121(52%), Gaps:11/121(9%)

Query  2    WKGEVLANNEAGQVTSIIYNPG-DVITIVAAG----WASYGPTQKWGPQGDREHPDQG-L  55
            W G + A NE G  T I  N   D I++   G    W  +GP   +GP+G     +QG L
Sbjct  131  WGGTLQATNEQGIKTGITVNTRTDKISVTVKGEGTPWPGHGP---YGPEGYPGASNQGQL  187

Query  56   ICHDAFCGALVMKIGNSGTIPVNTGLFRWVAPNNVQGAITLIYNDVPGTYGNNSGSFSVN  115
            +   A  G++++KIGN     V  GL  W  P  V G I   YNDVPG YG+NSGSF + 
Sbjct  188  LDPKADAGSVLLKIGNGPYTVVGNGLSNWPVP--VDGEIAFFYNDVPGLYGDNSGSFEIT  245

Query  116  I  116
            +
Sbjct  246  L  246


Range 2: 10 to 125

Score:58.9 bits(141), Expect:4e-07, 
Method:Compositional matrix adjust., 
Identities:41/118(35%), Positives:58/118(49%), Gaps:5/118(4%)

Query  2    WKGEVLANNEAGQVTSIIYNPGDV-ITIVAAGWASYGPTQ-KWGPQGDREHPDQG-LICH  58
            W G + A  E G  T +  N  D  ITI   G A + P    WGP G     +Q  ++  
Sbjct  10   WTGTLQATAEQGVRTGLTLNTRDSNITITVDGSAKFWPGDGPWGPDGKPNDANQDKMLDP  69

Query  59   DAFCGALVMKIGNSGTIPVNTGLFRWVAPNNVQGAITLIYNDVPGTYGNNSGSFSVNI  116
             A  GA++MK+G      V  G+  W    +  G +T  +ND PG YG+NSGSF++ +
Sbjct  70   QANAGAVLMKVGTGPYRVVGKGMSDWTIRED--GELTFYFNDQPGDYGDNSGSFNIAV  125


>LecA/PA-IL family lectin [Xenorhabdus santafensis]
Sequence ID: WP_319930808.1 Length: 127
>lectin [Xenorhabdus santafensis]
Sequence ID: MDX7988396.1 Length: 127 
Range 1: 4 to 112

Score:66.2 bits(160), Expect:1e-10, 
Method:Compositional matrix adjust., 
Identities:41/117(35%), Positives:61/117(52%), Gaps:10/117(8%)

Query  2    WKGEVLANNEAGQVTSIIYNPGDVITIVAAGWASYGPTQKWGPQGDREHPDQGLICHDAF  61
            W G V AN E GQ T ++   G+VI++VA GW  Y              P+  +  + + 
Sbjct  4    WSGTVPANLEQGQPTGLLLKAGNVISVVARGWVKYAHADNAS-----ASPEGTMPMYQSA  58

Query  62   CGALVM--KIGNSGTIPVNTGLFRWVAPNNVQGAITLIYNDVPGTYGNNSGSFSVNI  116
              +L +  KI N  T  + TG+ R   P  + G + L+++D PGTYG+NSG F V+I
Sbjct  59   TPSLSLQAKIANK-TYNIGTGVLRKRVP--IDGELILLFDDAPGTYGDNSGEFQVDI  112


>LecA/PA-IL family lectin [Photorhabdus caribbeanensis]
Sequence ID: WP_214054556.1 Length: 125
>lectin [Photorhabdus caribbeanensis]
Sequence ID: MBS9425426.1 Length: 125 
Range 1: 4 to 112

Score:65.9 bits(159), Expect:1e-10, 
Method:Compositional matrix adjust., 
Identities:43/120(36%), Positives:58/120(48%), Gaps:16/120(13%)

Query  2    WKGEVLANNEAGQVTSIIYNPGDVITIVAAGWASYGPTQ-KW----GPQGDREHPDQGLI  56
            W G V AN E G+ T +I   GD+I++VA GW  YG    +W    GP  +   P     
Sbjct  4    WSGSVPANAENGKSTGLILKQGDIISVVAHGWVKYGRDNVEWAAPDGPVPNNPQPPS---  60

Query  57   CHDAFCGALVMKIGNSGTIPVNTGLFRWVAPNNVQGAITLIYNDVPGTYGNNSGSFSVNI  116
                    LV KI N     +  G+     P  V G + L++NDVPGT+ +NSG F V +
Sbjct  61   -----IATLVAKIANK-KFTIGNGVLHKTVP--VDGELILLFNDVPGTFSDNSGEFQVEV  112


>LecA/PA-IL family lectin [Photorhabdus khanii]
Sequence ID: WP_132355557.1 Length: 124
>lectin [Photorhabdus khanii subsp. guanajuatensis]
Sequence ID: TDB49065.1 Length: 124 
Range 1: 4 to 111

Score:65.9 bits(159), Expect:1e-10, 
Method:Compositional matrix adjust., 
Identities:44/117(38%), Positives:59/117(50%), Gaps:11/117(9%)

Query  2    WKGEVLANNEAGQVTSIIYNPGDVITIVAAGWAS--YGPTQKWGPQGDREHPDQGLICHD  59
            W G V AN  +GQ T +I   GD+I+++A GW    YG  Q   PQG    P   L   D
Sbjct  4    WPGSVPANAASGQPTGLILKQGDIISVIAKGWVKFGYGDNQWAAPQG--SIPTHQLNSLD  61

Query  60   AFCGALVMKIGNSGTIPVNTGLFRWVAPNNVQGAITLIYNDVPGTYGNNSGSFSVNI  116
            A    +  KI + G      G+     P  V G + L++ND PG YG+NSG F V++
Sbjct  62   ALSAKIGDKIYDIG-----NGVLHKTIP--VDGELILLFNDAPGYYGDNSGKFLVDV  111


>LecA/PA-IL family lectin [Photorhabdus bodei]
Sequence ID: WP_228899979.1 Length: 123
>lectin [Photorhabdus bodei]
Sequence ID: MCC8463394.1 Length: 123
>LecA/PA-IL family lectin [Photorhabdus bodei]
Sequence ID: MDB6371141.1 Length: 123 
Range 1: 4 to 110

Score:65.9 bits(159), Expect:1e-10, 
Method:Compositional matrix adjust., 
Identities:43/120(36%), Positives:60/120(50%), Gaps:18/120(15%)

Query  2    WKGEVLANNEAGQVTSIIYNPGDVITIVAAGWASYGPTQKW--GPQGD---REHPDQGLI  56
            W G V AN E G+ T +I   GD+I+IVA+GW  YG        PQG      +P+  L+
Sbjct  4    WSGSVPANAENGKSTGLILKQGDIISIVASGWVRYGKESNMISSPQGSITLSTNPEYNLV  63

Query  57   CHDAFCGALVMKIGNSGTIPVNTGLFRWVAPNNVQGAITLIYNDVPGTYGNNSGSFSVNI  116
               A  G    +IGN        G+     P  V G + L+++D PG Y +NSG F V++
Sbjct  64   ---AKIGGKTYRIGN--------GVLHRTVP--VDGELVLLFSDTPGVYYDNSGEFRVDV  110


>MULTISPECIES: LecA/PA-IL family lectin [Photorhabdus]
Sequence ID: WP_036778599.1 Length: 123
>PA-IL-like protein [Photorhabdus aegyptia]
Sequence ID: EYU15266.1 Length: 123
>lectin [Photorhabdus noenieputensis]
Sequence ID: MBS9439914.1 Length: 123
>LecA/PA-IL family lectin [Photorhabdus noenieputensis]
Sequence ID: MCK3670598.1 Length: 123 
Range 1: 4 to 110

Score:65.9 bits(159), Expect:1e-10, 
Method:Compositional matrix adjust., 
Identities:43/120(36%), Positives:60/120(50%), Gaps:18/120(15%)

Query  2    WKGEVLANNEAGQVTSIIYNPGDVITIVAAGWASYGPTQKW--GPQGD---REHPDQGLI  56
            W G V AN E G+ T +I   GD+I+IVA+GW  YG        PQG      +P+  L+
Sbjct  4    WSGSVPANAENGKSTGLILKQGDIISIVASGWVRYGKESNMISAPQGSITLSTNPEYNLV  63

Query  57   CHDAFCGALVMKIGNSGTIPVNTGLFRWVAPNNVQGAITLIYNDVPGTYGNNSGSFSVNI  116
               A  G    +IGN        G+     P  V G + L+++D PG Y +NSG F V++
Sbjct  64   ---AKIGGKTYRIGN--------GVLHRTVP--VDGELVLLFSDTPGVYYDNSGEFRVDV  110


>LecA/PA-IL family lectin [Enterobacter kobei]
Sequence ID: WP_232933020.1 Length: 270
>LecA/PA-IL family lectin [Enterobacter kobei]
Sequence ID: MCE1264043.1 Length: 270
>LecA/PA-IL family lectin [Enterobacter kobei]
Sequence ID: MCE1360815.1 Length: 270 
Range 1: 7 to 120

Score:68.6 bits(166), Expect:1e-10, 
Method:Compositional matrix adjust., 
Identities:44/120(37%), Positives:61/120(50%), Gaps:8/120(6%)

Query  2    WKGEVLANNEAGQVTSIIYNPGDVITIVAAGWASYGPTQ--KWGPQGDREHPDQGLICHD  59
            W G+V A N  G  T I    G++ITI+A+GWA  G       GPQG      + L  H+
Sbjct  7    WSGKVDAKNSEGTNTGISLKAGEIITILASGWARNGSETFALTGPQGRIPREGETLALHN  66

Query  60   AFCGALVMKIGNSGTIPVNTGLFRWVAPNNVQGAITLIYNDVPGTYGNNSGSFSVNIGKD  119
                +L  +IG    +PV    +RW  P   +G +TLIY D    Y +NSG FSV + ++
Sbjct  67   P---SLQARIGKD-VLPVGNHKYRWTVP--AEGTLTLIYADGKDQYKDNSGEFSVEVYRE  120


>LecA/PA-IL family lectin [Xenorhabdus bovienii]
Sequence ID: WP_038187113.1 Length: 124
>putative PA-I galactophilic lectin (PA-IL) (Galactose-binding lectin) [Xenorhabdus bovienii str. Intermedium]
Sequence ID: CDH32743.1 Length: 124 
Range 1: 4 to 110

Score:65.9 bits(159), Expect:1e-10, 
Method:Compositional matrix adjust., 
Identities:43/117(37%), Positives:57/117(48%), Gaps:12/117(10%)

Query  2    WKGEVLANNEAGQVTSIIYNPGDVITIVAAGWASYG-PTQKW-GPQGDREHPDQGLICHD  59
            W G V A  E GQ T +I   GDVI+++A GW  YG P   W  PQG        L    
Sbjct  4    WSGAVPAKLEQGQPTGLILKKGDVISVIATGWIKYGQPDNYWAAPQGT-------LPGKP  56

Query  60   AFCGALVMKIGNSGTIPVNTGLFRWVAPNNVQGAITLIYNDVPGTYGNNSGSFSVNI  116
               G+L+ KIGN  T  +  G+     P +  G +  ++ D PG YG+NS  F V +
Sbjct  57   TLRGSLIAKIGNK-TYGIGNGVLHKTVPED--GELIFVFFDSPGDYGDNSREFLVKV  110


>LecA/PA-IL family lectin [Jejubacter calystegiae]
Sequence ID: WP_138093772.1 Length: 119
>PA-IL family protein [Jejubacter calystegiae]
Sequence ID: QCT18414.1 Length: 119 
Range 1: 6 to 119

Score:65.5 bits(158), Expect:2e-10, 
Method:Compositional matrix adjust., 
Identities:46/121(38%), Positives:59/121(48%), Gaps:10/121(8%)

Query  1    AWKGEVLANNEAGQVTSIIYNPGDVITIVAAGWASYGPTQK--WGPQGDREHPDQGLICH  58
            AW G+V ANN  G  T I  N GD ++I A GW  YG  +     PQG       GL   
Sbjct  6    AWSGQVPANNPQGAATGIQLNAGDEVSIKAYGWIKYGKEEYALAAPQG---RVRAGLETK  62

Query  59   DAFCGALVMKIGNS-GTIPVNTGLFRWVAPNNVQGAITLIYNDVPGTYGNNSGSFSVNIG  117
            D     L  +IG S  +  V  G+++W AP    G + L   D P  YG+NSGSF+  + 
Sbjct  63   DEIV--LKARIGTSTKSYDVGNGVYKWAAPE--AGELHLYVADKPDGYGDNSGSFTAEVY  118

Query  118  K  118
            K
Sbjct  119  K  119


>hypothetical protein B8W69_29670, partial [Mycolicibacterium vulneris]
Sequence ID: OSC17215.1 Length: 47
Range 1: 18 to 47

Score:63.5 bits(153), Expect:2e-10, 
Method:Compositional matrix adjust., 
Identities:30/30(100%), Positives:30/30(100%), Gaps:0/30(0%)

Query  64  ALVMKIGNSGTIPVNTGLFRWVAPNNVQGA  93
           ALVMKIGNSGTIPVNTGLFRWVAPNNVQGA
Sbjct  18  ALVMKIGNSGTIPVNTGLFRWVAPNNVQGA  47


>LecA/PA-IL family lectin [Xenorhabdus sp. PB30.3]
Sequence ID: WP_228863063.1 Length: 125
>lectin [Xenorhabdus sp. PB30.3]
Sequence ID: MCC8378610.1 Length: 125 
Range 1: 4 to 112

Score:65.5 bits(158), Expect:2e-10, 
Method:Compositional matrix adjust., 
Identities:40/116(34%), Positives:61/116(52%), Gaps:8/116(6%)

Query  2    WKGEVLANNEAGQVTSIIYNPGDVITIVAAGWASYGPTQKWGPQGDREHPDQGLI-CHDA  60
            W G V AN E GQ T ++   GDVI+++A+GW  Y    +  P        QGL+     
Sbjct  4    WSGNVPANLEQGQPTGLVLQKGDVISVIASGWVKYASDNRPNPWA----APQGLVGISPE  59

Query  61   FCGALVMKIGNSGTIPVNTGLFRWVAPNNVQGAITLIYNDVPGTYGNNSGSFSVNI  116
               +L+ KIG+  +  ++ G+     P N  G + L++ D PG +G+NSG F VN+
Sbjct  60   ARYSLIAKIGDK-SYEISNGVLHKTVPTN--GELILLFFDFPGDFGDNSGDFYVNV  112


>PA-IL family protein [Enterobacteriaceae bacterium BIT-l23]
Sequence ID: NUU66764.1 Length: 119
Range 1: 6 to 119

Score:65.1 bits(157), Expect:2e-10, 
Method:Compositional matrix adjust., 
Identities:46/121(38%), Positives:59/121(48%), Gaps:10/121(8%)

Query  1    AWKGEVLANNEAGQVTSIIYNPGDVITIVAAGWASYGPTQK--WGPQGDREHPDQGLICH  58
            AW G+V ANN  G  T I  N GD ++I A GW  YG  +     PQG       GL   
Sbjct  6    AWSGQVPANNPQGAATGIQLNAGDEVSIKAYGWIKYGKEEYALAAPQG---RVRAGLETK  62

Query  59   DAFCGALVMKIGNS-GTIPVNTGLFRWVAPNNVQGAITLIYNDVPGTYGNNSGSFSVNIG  117
            D     L  +IG S  +  V  G+++W AP    G + L   D P  YG+NSGSF+  + 
Sbjct  63   DEIV--LKARIGTSTKSYDVGNGVYKWAAPE--AGELHLYVADKPDGYGDNSGSFTAEVY  118

Query  118  K  118
            K
Sbjct  119  K  119


>LecA/PA-IL family lectin [Photorhabdus sp. P32]
Sequence ID: WP_341498038.1 Length: 125
Range 1: 4 to 112

Score:65.5 bits(158), Expect:2e-10, 
Method:Compositional matrix adjust., 
Identities:42/115(37%), Positives:56/115(48%), Gaps:6/115(5%)

Query  2    WKGEVLANNEAGQVTSIIYNPGDVITIVAAGWASYGPTQKWGPQGDREHPDQGLICHDAF  61
            W G V AN   G+ T +I   GD I+IVA GW  YG +       D   P   +    + 
Sbjct  4    WSGSVPANASNGKPTGLILKQGDTISIVAHGWVQYGRSNVEFSSPDGPLP---INPQPSP  60

Query  62   CGALVMKIGNSGTIPVNTGLFRWVAPNNVQGAITLIYNDVPGTYGNNSGSFSVNI  116
               LV KI N     +  G+     P  V G + L++NDVPGT+G+NSG F V +
Sbjct  61   IATLVAKIANK-KFEIGNGVLHKTVP--VDGELILLFNDVPGTFGDNSGEFQVEV  112


>LecA/PA-IL family lectin [Photorhabdus sp. CRI-LC]
Sequence ID: WP_323837067.1 Length: 125
Range 1: 4 to 112

Score:65.1 bits(157), Expect:2e-10, 
Method:Compositional matrix adjust., 
Identities:43/117(37%), Positives:57/117(48%), Gaps:10/117(8%)

Query  2    WKGEVLANNEAGQVTSIIYNPGDVITIVAAGWASYGPTQ-KW-GPQGDREHPDQGLICHD  59
            W G V AN E G+ T +I   GD I++VA GW  YG    +W  P G   +         
Sbjct  4    WSGSVPANAENGKSTGLILKQGDTISVVAHGWVKYGRDNVEWAAPDGPVPNN-----PQP  58

Query  60   AFCGALVMKIGNSGTIPVNTGLFRWVAPNNVQGAITLIYNDVPGTYGNNSGSFSVNI  116
                 LV KI N     +  G+     P  V G + L++NDVPGT+G+NSG F V +
Sbjct  59   PPIATLVAKIANK-KFAIGNGVLHKTIP--VDGELILLFNDVPGTFGDNSGEFQVEV  112


>LecA/PA-IL family lectin [Xenorhabdus bovienii]
Sequence ID: WP_038185097.1 Length: 127
>LecA/PA-IL family lectin [Xenorhabdus bovienii]
Sequence ID: MDE9456014.1 Length: 127
>LecA/PA-IL family lectin [Xenorhabdus bovienii]
Sequence ID: MDE9566470.1 Length: 127
>PA-I galactophilic lectin (PA-IL) (Galactose-binding lectin) [Xenorhabdus bovienii str. Intermedium]
Sequence ID: CDH31760.1 Length: 127 
Range 1: 4 to 109

Score:64.7 bits(156), Expect:3e-10, 
Method:Compositional matrix adjust., 
Identities:42/115(37%), Positives:60/115(52%), Gaps:9/115(7%)

Query  2    WKGEVLANNEAGQVTSIIYNPGDVITIVAAGWASYGPTQKWGPQGDREHPDQGLICHDAF  61
            W G V A  E GQ T +    GDVI+I+A GW  YG     GP GD     QG++  +  
Sbjct  4    WSGTVPARAEQGQSTELFLKAGDVISIIAKGWVQYG-----GP-GDPWTAPQGVVDGNND  57

Query  62   CGALVMKIGNSGTIPVNTGLFRWVAPNNVQGAITLIYNDVPGTYGNNSGSFSVNI  116
              +LV KIG+  T  +  G+     P  V G +  ++ND  G +G+N+G F V++
Sbjct  58   EYSLVAKIGDK-TYEIGNGVLHKTIP--VDGELVFLFNDYAGDFGDNTGDFHVDV  109


>LecA/PA-IL family lectin [Xenorhabdus bovienii]
Sequence ID: WP_038256901.1 Length: 127
>PA-I galactophilic lectin (PA-IL) (Galactose-binding lectin) [Xenorhabdus bovienii str. oregonense]
Sequence ID: CDH06116.1 Length: 127 
Range 1: 4 to 109

Score:64.7 bits(156), Expect:3e-10, 
Method:Compositional matrix adjust., 
Identities:42/115(37%), Positives:60/115(52%), Gaps:9/115(7%)

Query  2    WKGEVLANNEAGQVTSIIYNPGDVITIVAAGWASYGPTQKWGPQGDREHPDQGLICHDAF  61
            W G V A  E GQ T +    GDVI+I+A GW  YG     GP GD     QG++  +  
Sbjct  4    WSGTVPARAEQGQSTELFLKAGDVISIIAKGWVQYG-----GP-GDPWTAPQGVVDGNND  57

Query  62   CGALVMKIGNSGTIPVNTGLFRWVAPNNVQGAITLIYNDVPGTYGNNSGSFSVNI  116
              +LV KIG+  T  +  G+     P  V G +  ++ND  G +G+N+G F V++
Sbjct  58   EYSLVAKIGDK-TYEIGNGVLHKTIP--VDGELVFLFNDYAGDFGDNTGDFHVDV  109


>LecA/PA-IL family lectin [Sinorhizobium numidicum]
Sequence ID: WP_280731511.1 Length: 252
>LecA/PA-IL family lectin [Sinorhizobium numidicum]
Sequence ID: WEX74800.1 Length: 252
>LecA/PA-IL family lectin [Sinorhizobium numidicum]
Sequence ID: WEX80793.1 Length: 252 
Range 1: 135 to 249

Score:67.0 bits(162), Expect:4e-10, 
Method:Compositional matrix adjust., 
Identities:42/117(36%), Positives:60/117(51%), Gaps:4/117(3%)

Query  2    WKGEVLANNEAGQVTSIIYNP-GDVITIVAAGWASYGPT-QKWGPQGDREHPDQGLICHD  59
            W G + A  E G  T +  N   D I++  AG   + P     GP GD +H D  ++   
Sbjct  135  WSGTLQATAEKGVQTGVTVNTRTDKISVTVAGSGQWAPQYPATGPDGDTQHKDSRVLLPS  194

Query  60   AFCGALVMKIGNSGTIPVNTGLFRWVAPNNVQGAITLIYNDVPGTYGNNSGSFSVNI  116
            A  GA+++KIGN     V TG   W  P +  G I   YNDV G +G+N+GSF++ +
Sbjct  195  ANPGAVLIKIGNGPYRVVGTGKSDWPVPED--GEIAFFYNDVAGDFGDNTGSFAITL  249


Range 2: 10 to 129

Score:62.4 bits(150), Expect:2e-08, 
Method:Compositional matrix adjust., 
Identities:45/122(37%), Positives:57/122(46%), Gaps:9/122(7%)

Query  2    WKGEVLANNEAGQVTSIIYNPGD-VITIVAAGWASYGPTQKW-GPQGDREHPDQGLICHD  59
            W G + A  E G  T +  N  D  ITI   G A  GP     GP+GD  + D   +   
Sbjct  10   WTGTLEATAEKGVNTGLTLNTRDPKITITVKGSAKNGPAAPAVGPEGDPNNKDPNALLPG  69

Query  60   AFCGALVMKIGNSGTI-----PVNTGLFRWVAPNNVQGAITLIYNDVPGTYGNNSGSFSV  114
               GA++M+IG          PV  GL  W       G +T  YNDVPG +GNNSGSF +
Sbjct  70   TNIGAVLMRIGGGQAGGGPMSPVGKGLSDWTI--RYDGGLTFFYNDVPGEFGNNSGSFDI  127

Query  115  NI  116
             +
Sbjct  128  AV  129


>LecA/PA-IL family lectin [Photorhabdus akhurstii]
Sequence ID: WP_046397697.1 Length: 123
>lectin [Photorhabdus akhurstii]
Sequence ID: QXF33582.1 Length: 123 
Range 1: 4 to 110

Score:64.7 bits(156), Expect:4e-10, 
Method:Compositional matrix adjust., 
Identities:43/120(36%), Positives:59/120(49%), Gaps:18/120(15%)

Query  2    WKGEVLANNEAGQVTSIIYNPGDVITIVAAGWASYGPTQKW--GPQGD---REHPDQGLI  56
            W G V AN E G+ T +I   GD+I+IVA GW  YG        PQG      +P+  L+
Sbjct  4    WSGSVPANAENGKSTGLILKQGDIISIVANGWVRYGKESNMISAPQGSITLSTNPEYNLV  63

Query  57   CHDAFCGALVMKIGNSGTIPVNTGLFRWVAPNNVQGAITLIYNDVPGTYGNNSGSFSVNI  116
               A  G    +IGN        G+     P  V G + L+++D PG Y +NSG F V++
Sbjct  64   ---AKIGGKTYRIGN--------GVLHKTVP--VDGELVLLFSDTPGVYYDNSGEFRVDV  110


>LecA/PA-IL family lectin [Xenorhabdus sp. KK7.4]
Sequence ID: WP_099121850.1 Length: 128
>lectin [Xenorhabdus sp. KK7.4]
Sequence ID: PHM55044.1 Length: 128 
Range 1: 4 to 110

Score:64.7 bits(156), Expect:4e-10, 
Method:Compositional matrix adjust., 
Identities:41/117(35%), Positives:60/117(51%), Gaps:12/117(10%)

Query  2    WKGEVLANNEAGQVTSIIYNPGDVITIVAAGWASY-GPTQKW-GPQGDREHPDQGLICHD  59
            W G V AN E G+ T +  N GDVI+I+A GW  Y GP   +  PQG  + P        
Sbjct  4    WSGSVPANLETGRHTGLYLNVGDVISIIAKGWVQYGGPGNPYTAPQGVVDEPSD------  57

Query  60   AFCGALVMKIGNSGTIPVNTGLFRWVAPNNVQGAITLIYNDVPGTYGNNSGSFSVNI  116
             F  +LV KIG   T  +  G+     P  + G +  ++ND  G +G+N+G F +++
Sbjct  58   -FSYSLVAKIGGK-TYEIGNGVLHKTIP--IDGELVFLFNDYKGYFGDNTGEFQISV  110


>LecA/PA-IL family lectin [Paramesorhizobium deserti]
Sequence ID: WP_082766406.1 Length: 243
Range 1: 8 to 126

Score:67.0 bits(162), Expect:4e-10, 
Method:Compositional matrix adjust., 
Identities:43/122(35%), Positives:66/122(54%), Gaps:5/122(4%)

Query  2    WKGEVLANNEAGQVTSIIYNPGDV-ITIVAAGWASYGP-TQKWGPQGDREHPDQGLICHD  59
            W G + AN E G  T +  N  D  ITI   G   +G    + GP+GD  + +  +I   
Sbjct  8    WSGTLQANAEQGVNTGLTLNTRDPNITITVTGTTKFGSGFPEVGPEGDPNYTNPKVILPS  67

Query  60   AFCGALVMKIGNSGTIPVNTGLFRWVAPNNVQGAITLIYNDVPGTYGNNSGSFSVNIGKD  119
            A  GA +MKIG+   + V  GL  W       G +T +YNDVPG Y +N+G++++N+ ++
Sbjct  68   ANEGACLMKIGDH-LVKVGAGLTDWTI--RYDGELTFLYNDVPGDYADNTGAYNINVTRE  124

Query  120  QS  121
            Q+
Sbjct  125  QN  126


>LecA/PA-IL family lectin [Photorhabdus hindustanensis]
Sequence ID: WP_036814270.1 Length: 123
>lectin [Photorhabdus hindustanensis]
Sequence ID: PQQ22877.1 Length: 123 
Range 1: 4 to 110

Score:64.3 bits(155), Expect:5e-10, 
Method:Compositional matrix adjust., 
Identities:43/120(36%), Positives:59/120(49%), Gaps:18/120(15%)

Query  2    WKGEVLANNEAGQVTSIIYNPGDVITIVAAGWASYGPTQKW--GPQGD---REHPDQGLI  56
            W G V AN E G+ T +I   GD+I+IVA GW  YG        PQG      +P+  L+
Sbjct  4    WSGSVPANAENGKSTGLILKQGDIISIVANGWVRYGKENNMISAPQGSITLSTNPEYNLV  63

Query  57   CHDAFCGALVMKIGNSGTIPVNTGLFRWVAPNNVQGAITLIYNDVPGTYGNNSGSFSVNI  116
               A  G    +IGN        G+     P  V G + L+++D PG Y +NSG F V++
Sbjct  64   ---AKIGGKTYRIGN--------GVLHKTVP--VDGELVLLFSDTPGVYYDNSGEFRVDV  110


>LecA/PA-IL family lectin [Mesorhizobium sp. RMAD-H1]
Sequence ID: WP_183432207.1 Length: 242
>hypothetical protein [Mesorhizobium sp. RMAD-H1]
Sequence ID: MBB2972845.1 Length: 242 
Range 1: 8 to 123

Score:66.6 bits(161), Expect:5e-10, 
Method:Compositional matrix adjust., 
Identities:44/119(37%), Positives:63/119(52%), Gaps:5/119(4%)

Query  2    WKGEVLANNEAGQVTSIIYNPGDV-ITIVAAGWASYGP-TQKWGPQGDREHPDQGLICHD  59
            W G + AN E G  T +  N  D  ITI   G   +G    + GP+GD  + +  +I   
Sbjct  8    WSGTLQANAEQGVKTGLTLNTRDPNITITVTGTTKFGSGFPEVGPEGDPNYTNPKVILPS  67

Query  60   AFCGALVMKIGNSGTIPVNTGLFRWVAPNNVQGAITLIYNDVPGTYGNNSGSFSVNIGK  118
            A  GA +MKIG+   + V  GL  W       G +T +YNDVPG Y +N+G++++NI K
Sbjct  68   ANEGACLMKIGDH-LMKVGAGLSDWTI--RYDGELTFLYNDVPGEYADNTGAYNINITK  123


Range 2: 128 to 239

Score:62.8 bits(151), Expect:1e-08, 
Method:Compositional matrix adjust., 
Identities:44/119(37%), Positives:56/119(47%), Gaps:11/119(9%)

Query  2    WKGEVLANNEAGQVTSIIYNPGDVITIVAAG----WASYGPTQKWGPQGDREHPDQGLIC  57
            W G + A NE G  T +  N  D ITI   G    W  +GP   +GP G     +Q    
Sbjct  128  WNGTLEATNEQGVKTGVTVNTADKITITVTGEGTSWPGHGP---FGPDGFPGSTNQ--FD  182

Query  58   HDAFCGALVMKIGNSGTIPVNTGLFRWVAPNNVQGAITLIYNDVPGTYGNNSGSFSVNI  116
              A   A++M+IG      V TG+  W  P    G I   YND PG YG+NSGSF + +
Sbjct  183  PSANSAAVLMRIGTGPYRLVGTGISDW--PVAEDGEIAFFYNDAPGAYGDNSGSFEITL  239


>LecA/PA-IL family lectin [Photorhabdus akhurstii]
Sequence ID: WP_214040475.1 Length: 123
>lectin [Photorhabdus akhurstii]
Sequence ID: MBS9430420.1 Length: 123 
Range 1: 4 to 110

Score:64.3 bits(155), Expect:6e-10, 
Method:Compositional matrix adjust., 
Identities:43/120(36%), Positives:59/120(49%), Gaps:18/120(15%)

Query  2    WKGEVLANNEAGQVTSIIYNPGDVITIVAAGWASYGPTQKW--GPQGD---REHPDQGLI  56
            W G V AN E G+ T +I   GD+I+IVA GW  YG        PQG      +P+  L+
Sbjct  4    WSGNVPANAENGKSTGLILKQGDIISIVANGWVRYGKENNMISAPQGSITLSTNPEYNLV  63

Query  57   CHDAFCGALVMKIGNSGTIPVNTGLFRWVAPNNVQGAITLIYNDVPGTYGNNSGSFSVNI  116
               A  G    +IGN        G+     P  V G + L+++D PG Y +NSG F V++
Sbjct  64   ---AKIGGKTYRIGN--------GVLHKTVP--VDGELVLLFSDTPGVYYDNSGEFRVDV  110


>MULTISPECIES: LecA/PA-IL family lectin [unclassified Ochrobactrum]
Sequence ID: WP_121994398.1 Length: 133
Range 1: 6 to 126

Score:64.3 bits(155), Expect:7e-10, 
Method:Compositional matrix adjust., 
Identities:43/123(35%), Positives:59/123(47%), Gaps:5/123(4%)

Query  1    AWKGEVLANNEAGQVTSIIYNPGDVITIVAAGWASYGP--TQKWGPQGDREHPDQGLICH  58
            +W G V AN E G  T      GD I++VA G+  +G    Q   P G     D     +
Sbjct  6    SWTGLVPANKEHGLKTGFQLRKGDFISVVATGYIRFGKGSRQFSDPLGTIPSSDPIDPYY  65

Query  59   DAFCGALVMKIGNSG-TIPVNTGLFRWVAPNNVQGAITLIYNDVPGTYGNNSGSFSVNIG  117
                  L   IGN G + P+ TG+  W  PN+  G +T +  D PG Y +NSGSF+V + 
Sbjct  66   PFESARLRALIGNDGISYPIGTGVLNWSVPND--GELTFLVRDNPGDYADNSGSFTVTVQ  123

Query  118  KDQ  120
            K +
Sbjct  124  KQK  126


>LecA/PA-IL family lectin [Photorhabdus australis]
Sequence ID: WP_065824676.1 Length: 123
>PA-I galactophilic lectin [Photorhabdus australis subsp. thailandensis]
Sequence ID: OCQ50659.1 Length: 123 
Range 1: 4 to 110

Score:63.9 bits(154), Expect:8e-10, 
Method:Compositional matrix adjust., 
Identities:42/120(35%), Positives:59/120(49%), Gaps:18/120(15%)

Query  2    WKGEVLANNEAGQVTSIIYNPGDVITIVAAGWASYGPTQKW--GPQGD---REHPDQGLI  56
            W G V AN E G+ T +I   GD+I+I+A GW  YG        PQG      +P+  L+
Sbjct  4    WSGSVPANAENGKSTGLILKQGDIISIIANGWVKYGKENNMISAPQGSITLSTNPEYNLV  63

Query  57   CHDAFCGALVMKIGNSGTIPVNTGLFRWVAPNNVQGAITLIYNDVPGTYGNNSGSFSVNI  116
               A  G    +IGN        G+     P  V G + L+++D PG Y +NSG F V++
Sbjct  64   ---AKIGGKTYRIGN--------GVLHRTVP--VDGELVLLFSDTPGVYYDNSGEFHVDV  110


>PA-I Galactophilic Lectin [Enterobacter kobei]
Sequence ID: SAF92792.1 Length: 283
Range 1: 20 to 133

Score:66.6 bits(161), Expect:8e-10, 
Method:Compositional matrix adjust., 
Identities:43/120(36%), Positives:60/120(50%), Gaps:8/120(6%)

Query  2    WKGEVLANNEAGQVTSIIYNPGDVITIVAAGWASYGPTQ--KWGPQGDREHPDQGLICHD  59
            W G+V A N  G  T I    G++ITI+A+GWA  G        PQG      + L  H+
Sbjct  20   WSGKVDAKNAEGTNTGISLKAGEIITILASGWARNGSETFALTAPQGRIPREGETLALHN  79

Query  60   AFCGALVMKIGNSGTIPVNTGLFRWVAPNNVQGAITLIYNDVPGTYGNNSGSFSVNIGKD  119
                +L  +IG    +PV    +RW  P   +G +TLIY D    Y +NSG FSV + ++
Sbjct  80   P---SLQARIGKD-VLPVGNHKYRWTVP--AEGTLTLIYADGKDQYKDNSGEFSVEVYRE  133


>LecA/PA-IL family lectin [Enterobacter kobei]
Sequence ID: WP_237767137.1 Length: 270
Range 1: 7 to 120

Score:66.2 bits(160), Expect:8e-10, 
Method:Compositional matrix adjust., 
Identities:43/120(36%), Positives:60/120(50%), Gaps:8/120(6%)

Query  2    WKGEVLANNEAGQVTSIIYNPGDVITIVAAGWASYGPTQ--KWGPQGDREHPDQGLICHD  59
            W G+V A N  G  T I    G++ITI+A+GWA  G        PQG      + L  H+
Sbjct  7    WSGKVDAKNAEGTNTGISLKAGEIITILASGWARNGSETFALTAPQGRIPREGETLALHN  66

Query  60   AFCGALVMKIGNSGTIPVNTGLFRWVAPNNVQGAITLIYNDVPGTYGNNSGSFSVNIGKD  119
                +L  +IG    +PV    +RW  P   +G +TLIY D    Y +NSG FSV + ++
Sbjct  67   P---SLQARIGKD-VLPVGNHKYRWTVP--AEGTLTLIYADGKDQYKDNSGEFSVEVYRE  120


>hypothetical protein [Enterobacter kobei]
Sequence ID: HDT4956322.1 Length: 283
Range 1: 20 to 133

Score:66.6 bits(161), Expect:8e-10, 
Method:Compositional matrix adjust., 
Identities:43/120(36%), Positives:60/120(50%), Gaps:8/120(6%)

Query  2    WKGEVLANNEAGQVTSIIYNPGDVITIVAAGWASYGPTQ--KWGPQGDREHPDQGLICHD  59
            W G+V A N  G  T I    G++ITI+A+GWA  G        PQG      + L  H+
Sbjct  20   WSGKVDAKNAEGTNTGISLKAGEIITILASGWARNGSETFALTAPQGRIPREGETLALHN  79

Query  60   AFCGALVMKIGNSGTIPVNTGLFRWVAPNNVQGAITLIYNDVPGTYGNNSGSFSVNIGKD  119
                +L  +IG    +PV    +RW  P   +G +TLIY D    Y +NSG FSV + ++
Sbjct  80   P---SLQARIGKD-VLPVGNHKYRWTVP--AEGTLTLIYADGKDQYKDNSGEFSVEVYRE  133


>LecA/PA-IL family lectin [Xenorhabdus thuongxuanensis]
Sequence ID: WP_074019816.1 Length: 125
>lectin [Xenorhabdus thuongxuanensis]
Sequence ID: OKP07104.1 Length: 125 
Range 1: 4 to 112

Score:63.9 bits(154), Expect:8e-10, 
Method:Compositional matrix adjust., 
Identities:39/116(34%), Positives:59/116(50%), Gaps:8/116(6%)

Query  2    WKGEVLANNEAGQVTSIIYNPGDVITIVAAGWASYGPTQKWGPQGDREHPDQGLICHDAF  61
            W G V AN E GQ T ++   GDVI+++A+GW  Y    +  P        QGL+     
Sbjct  4    WSGTVPANLEQGQPTGLVLQQGDVISVIASGWVQYASDNRPDPWA----APQGLVGKSPQ  59

Query  62   CG-ALVMKIGNSGTIPVNTGLFRWVAPNNVQGAITLIYNDVPGTYGNNSGSFSVNI  116
               +L+ KIG+     ++ G+     P  V G + L++ND P  + +NSG F VN+
Sbjct  60   ATYSLIAKIGDKA-YEISNGVLHKTVP--VDGELILLFNDTPNDFSDNSGDFYVNV  112


>LecA/PA-IL family lectin [Xenorhabdus mauleonii]
Sequence ID: WP_092509074.1 Length: 128
>lectin [Xenorhabdus mauleonii]
Sequence ID: PHM45859.1 Length: 128
>PA-IL-like protein [Xenorhabdus mauleonii]
Sequence ID: SFJ01328.1 Length: 128 
Range 1: 4 to 110

Score:63.9 bits(154), Expect:9e-10, 
Method:Compositional matrix adjust., 
Identities:43/117(37%), Positives:57/117(48%), Gaps:12/117(10%)

Query  2    WKGEVLANNEAGQVTSIIYNPGDVITIVAAGWASY-GPTQKW-GPQGDREHPDQGLICHD  59
            W G V A  E GQ T +    GDVI+I+A GW  Y GP   +  PQG  + P        
Sbjct  4    WSGTVPAKFEQGQPTGLTLQKGDVISIIAKGWVQYGGPGNPYTAPQGVADEPSN------  57

Query  60   AFCGALVMKIGNSGTIPVNTGLFRWVAPNNVQGAITLIYNDVPGTYGNNSGSFSVNI  116
                +LV KIG   T  +  G+     P  V G +  I+ND  G +G+NSG F V++
Sbjct  58   -LAYSLVAKIGGK-TYEIGNGVLHKTIP--VDGELVFIFNDYAGDFGDNSGEFHVDV  110


>LecA/PA-IL family lectin [Xenorhabdus bovienii]
Sequence ID: WP_046336483.1 Length: 126
>putative PA-I galactophilic lectin (PA-IL) (Galactose-binding lectin) [Xenorhabdus bovienii]
Sequence ID: CDM89016.1 Length: 126 
Range 1: 4 to 110

Score:63.5 bits(153), Expect:1e-09, 
Method:Compositional matrix adjust., 
Identities:43/117(37%), Positives:57/117(48%), Gaps:12/117(10%)

Query  2    WKGEVLANNEAGQVTSIIYNPGDVITIVAAGWASYG-PTQKW-GPQGDREHPDQGLICHD  59
            W G V A  E GQ T +I   GDVI+++A GW  YG P   W  PQG        L    
Sbjct  4    WSGAVPAKLEQGQPTGLILKKGDVISVIATGWIKYGQPDNYWAAPQGT-------LPRKP  56

Query  60   AFCGALVMKIGNSGTIPVNTGLFRWVAPNNVQGAITLIYNDVPGTYGNNSGSFSVNI  116
            A   +L+ KIGN  T  +  G+     P +  G +  ++ D PG YG+NS  F V +
Sbjct  57   ALRDSLIAKIGNK-TYGIGNGVLHKTVPED--GELIFVFFDSPGDYGDNSREFLVKL  110


>MULTISPECIES: LecA/PA-IL family lectin [Brucella/Ochrobactrum group]
Sequence ID: WP_121994396.1 Length: 129
>lectin A [Brucella sp. NBRC 14130]
Sequence ID: GAA5664842.1 Length: 129 
Range 1: 7 to 121

Score:63.5 bits(153), Expect:1e-09, 
Method:Compositional matrix adjust., 
Identities:42/125(34%), Positives:60/125(48%), Gaps:17/125(13%)

Query  2    WKGEVLANNEAGQVTSIIYNPGDVITIVAAGWASYGPTQKWGPQGDREH------PDQGL  55
            W G+V AN E GQ T ++   GDVI++VA+G+  +G         D  H      P    
Sbjct  7    WNGKVAANLEQGQKTGVMLKKGDVISVVASGYVRFG--------ADNTHWANPAAPIPLF  58

Query  56   ICHDAFCGALVMKIGNSGT-IPVNTGLFRWVAPNNVQGAITLIYNDVPGTYGNNSGSFSV  114
            +  D     LV  IGN  T   + TG+  W  P +  G +  ++ D PG Y  NSG+F V
Sbjct  59   LNEDNHILKLVALIGNDPTQYTIGTGVINWTVPAD--GELIFLFADTPGLYWKNSGAFDV  116

Query  115  NIGKD  119
             + K+
Sbjct  117  AVRKN  121


>LecA/PA-IL family lectin [Paramesorhizobium deserti]
Sequence ID: WP_068884145.1 Length: 313
>hypothetical protein ATN84_17995 [Paramesorhizobium deserti]
Sequence ID: KXF75849.1 Length: 313 
Range 1: 7 to 124

Score:66.2 bits(160), Expect:1e-09, 
Method:Compositional matrix adjust., 
Identities:42/120(35%), Positives:64/120(53%), Gaps:4/120(3%)

Query  2    WKGEVLANNEAGQVTSIIYNPGD-VITIVAAGWASYGPTQK-WGPQGDREHPDQGLICHD  59
            W G++ A++E G  T +  N  D  ITI   G A Y   +  +GP GD  + +   +   
Sbjct  7    WSGKLDASSEPGVKTGVTLNTRDPKITIAVTGSAKYAQDKSDFGPVGDPSYQNPNTLLPS  66

Query  60   AFCGALVMKIGNSGTIPVNTGLFRWVAPNNVQGAITLIYNDVPGTYGNNSGSFSVNIGKD  119
            A  GA++MK+G+     V  GL  W    +  G +T  YND PG YG+NSGSF++ + ++
Sbjct  67   ANVGAVLMKVGSGPYRFVGNGLSDWTIRED--GELTFFYNDWPGKYGDNSGSFNITVTRE  124


>LecA/PA-IL family lectin [Photorhabdus asymbiotica]
Sequence ID: WP_015834205.1 Length: 123
>PA-IL-like protein [Photorhabdus asymbiotica]
Sequence ID: RKS65943.1 Length: 123
>similar to pa-i galactophilic lectin of pseudomonas aeruginosa [Photorhabdus asymbiotica]
Sequence ID: CAQ84161.1 Length: 123 
Range 1: 4 to 110

Score:63.5 bits(153), Expect:1e-09, 
Method:Compositional matrix adjust., 
Identities:43/120(36%), Positives:58/120(48%), Gaps:18/120(15%)

Query  2    WKGEVLANNEAGQVTSIIYNPGDVITIVAAGWASYGPTQKW--GPQGD---REHPDQGLI  56
            W G V AN E GQ T +    GD+I+IVA GW  YG        PQG      +P+  L+
Sbjct  4    WSGSVPANAENGQRTGLTLKQGDIISIVAKGWIRYGKESNMLAAPQGSITFSTNPEYNLV  63

Query  57   CHDAFCGALVMKIGNSGTIPVNTGLFRWVAPNNVQGAITLIYNDVPGTYGNNSGSFSVNI  116
               A  G    +IGN        G+     P  V G + L+++D PG Y +NSG F V++
Sbjct  64   ---AKIGGKTYRIGN--------GVLHKTVP--VDGELILLFSDTPGVYYDNSGEFQVDV  110


>LecA/PA-IL family lectin [Enterobacter asburiae]
Sequence ID: WP_262768556.1 Length: 255
>hypothetical protein [Enterobacter asburiae]
Sequence ID: MCU6239929.1 Length: 255 
Range 1: 5 to 117

Score:65.9 bits(159), Expect:1e-09, 
Method:Compositional matrix adjust., 
Identities:41/123(33%), Positives:61/123(49%), Gaps:14/123(11%)

Query  1    AWKGEVLANNEAGQVTSIIYNPGDVITIVAAGWASYGPTQKWGPQ----GDREHPDQGLI  56
            +W G+V   +E    T +    GDVI+I++ GW  Y   +   PQ    G+   PDQ L+
Sbjct  5    SWSGQVEGKSEKATSTGLSLKKGDVISILSEGWICYDGNRYAAPQGAIPGEMNDPDQSLV  64

Query  57   CHDAFCGALVMKIGNSGTIPVNTGLFRWVAPNNVQGAITLIYNDVPGTYGNNSGSFSVNI  116
                    LV  IG+   I V  GL  WV P  V G +  ++ND  G + +N+G F+V +
Sbjct  65   T-------LVAIIGDQ-QISVLNGLLHWVVP--VDGELLFLFNDRKGDFSDNTGFFNVKV  114

Query  117  GKD  119
             K+
Sbjct  115  LKE  117


>MULTISPECIES: LecA/PA-IL family lectin [unclassified Photorhabdus]
Sequence ID: WP_112876066.1 Length: 125
>lectin [Photorhabdus sp. S9-53]
Sequence ID: RAX03723.1 Length: 125
>lectin [Photorhabdus sp. S10-54]
Sequence ID: RAX04037.1 Length: 125
>lectin [Photorhabdus sp. S8-52]
Sequence ID: RAX06073.1 Length: 125 
Range 1: 4 to 112

Score:63.2 bits(152), Expect:1e-09, 
Method:Compositional matrix adjust., 
Identities:42/117(36%), Positives:58/117(49%), Gaps:10/117(8%)

Query  2    WKGEVLANNEAGQVTSIIYNPGDVITIVAAGWASYGPTQ-KWG-PQGDREHPDQGLICHD  59
            W G V AN E G+ T +I   GD+I++VA GW  YG    +W  P G             
Sbjct  4    WSGSVPANAENGKPTGLILKQGDIISVVAHGWVKYGRDNVEWASPDG-----PVPNNPQP  58

Query  60   AFCGALVMKIGNSGTIPVNTGLFRWVAPNNVQGAITLIYNDVPGTYGNNSGSFSVNI  116
                 L+ KI N      N GL + V    V G + L++ND+PGT+G+NS  F V++
Sbjct  59   PQIATLIAKIANRKFKIGNGGLHKTVP---VDGELILLFNDIPGTFGDNSHEFLVDV  112


>LecA/PA-IL family lectin [Photorhabdus luminescens]
Sequence ID: WP_049581784.1 Length: 123
>lectin [Photorhabdus luminescens subsp. luminescens]
Sequence ID: KMW74815.1 Length: 123
>lectin [Photorhabdus luminescens]
Sequence ID: OWO82672.1 Length: 123
>lectin [Photorhabdus luminescens subsp. mexicana]
Sequence ID: TDB52929.1 Length: 123
>lectin [Photorhabdus luminescens subsp. sonorensis]
Sequence ID: TNH42015.1 Length: 123
>PA-IL-like protein [Photorhabdus luminescens]
Sequence ID: SCZ52452.1 Length: 123 
Range 1: 4 to 110

Score:63.2 bits(152), Expect:1e-09, 
Method:Compositional matrix adjust., 
Identities:43/120(36%), Positives:58/120(48%), Gaps:18/120(15%)

Query  2    WKGEVLANNEAGQVTSIIYNPGDVITIVAAGWASYGPTQKW--GPQGD---REHPDQGLI  56
            W G V  N E G+ T +I   GDVI+IVA GW  YG        PQG      +P+  L+
Sbjct  4    WSGSVPGNAENGKSTGLILKQGDVISIVANGWVRYGKENNMIAAPQGSITLSTNPEYNLV  63

Query  57   CHDAFCGALVMKIGNSGTIPVNTGLFRWVAPNNVQGAITLIYNDVPGTYGNNSGSFSVNI  116
               A  G    +IGN        G+     P  V G + L+++D PG Y +NSG F V++
Sbjct  64   ---AKIGGKTYRIGN--------GVLHRTVP--VDGELVLLFSDTPGVYYDNSGEFRVDV  110


>LecA/PA-IL family lectin [Xenorhabdus santafensis]
Sequence ID: WP_319931601.1 Length: 128
>lectin [Xenorhabdus santafensis]
Sequence ID: MDX7989232.1 Length: 128 
Range 1: 4 to 110

Score:63.2 bits(152), Expect:1e-09, 
Method:Compositional matrix adjust., 
Identities:41/117(35%), Positives:58/117(49%), Gaps:12/117(10%)

Query  2    WKGEVLANNEAGQVTSIIYNPGDVITIVAAGWASY-GPTQKW-GPQGDREHPDQGLICHD  59
            W G V A  E GQ T +    GDV++I+A GW  Y GP   +  PQG  + P+       
Sbjct  4    WSGTVPAKFEQGQPTGLTLRKGDVVSIIAKGWVQYGGPGNPYTAPQGVADEPNN------  57

Query  60   AFCGALVMKIGNSGTIPVNTGLFRWVAPNNVQGAITLIYNDVPGTYGNNSGSFSVNI  116
                +LV KIG   T  +  G+     P  + G +  I+ND  G +G+NSG F V++
Sbjct  58   -LAYSLVAKIGGK-TYEIGNGVLHKTIP--IDGELVFIFNDYAGDFGDNSGEFHVDV  110


>MULTISPECIES: LecA/PA-IL family lectin [Photorhabdus]
Sequence ID: WP_065392397.1 Length: 124
>lectin [Photorhabdus hainanensis]
Sequence ID: MBS9435142.1 Length: 124
>lectin [Photorhabdus aegyptia]
Sequence ID: MCC8460232.1 Length: 124
>PA-I galactophilic lectin [Photorhabdus namnaonensis]
Sequence ID: OCA52359.1 Length: 124
>lectin [Photorhabdus laumondii subsp. clarkei]
Sequence ID: RAW93591.1 Length: 124 
Range 1: 4 to 111

Score:63.2 bits(152), Expect:1e-09, 
Method:Compositional matrix adjust., 
Identities:43/118(36%), Positives:61/118(51%), Gaps:13/118(11%)

Query  2    WKGEVLANNEAGQVTSIIYNPGDVITIVAAGWASYGP--TQKWGPQGDR-EHPDQGLICH  58
            W G V AN   G+ T +I   GD I++VA GW  YG    +   P G   ++P    I  
Sbjct  4    WSGSVPANAANGKPTGLILKQGDTISVVAHGWVQYGLGNIEVSSPDGPLPKYPQPTPI--  61

Query  59   DAFCGALVMKIGNSGTIPVNTGLFRWVAPNNVQGAITLIYNDVPGTYGNNSGSFSVNI  116
                 +LV KI N   + +  G+     P  V G + L++NDVPGT+G+NSG F V++
Sbjct  62   -----SLVAKIANKKFV-IGDGVLHKTVP--VDGELILLFNDVPGTFGDNSGEFQVDV  111


>LecA/PA-IL family lectin [Photorhabdus kleinii]
Sequence ID: WP_262980118.1 Length: 125
>LecA/PA-IL family lectin [Photorhabdus kleinii]
Sequence ID: MCT8341848.1 Length: 125 
Range 1: 4 to 112

Score:63.2 bits(152), Expect:1e-09, 
Method:Compositional matrix adjust., 
Identities:42/117(36%), Positives:58/117(49%), Gaps:10/117(8%)

Query  2    WKGEVLANNEAGQVTSIIYNPGDVITIVAAGWASYGPTQ-KWG-PQGDREHPDQGLICHD  59
            W G V AN E G+ T +I   GD+I++VA GW  YG    +W  P G             
Sbjct  4    WSGSVPANAENGKPTGLILKQGDIISVVAHGWVKYGHDNVEWASPDG-----PVPNNPQP  58

Query  60   AFCGALVMKIGNSGTIPVNTGLFRWVAPNNVQGAITLIYNDVPGTYGNNSGSFSVNI  116
                 L+ KI N      N GL + V    V G + L++ND+PGT+G+NS  F V++
Sbjct  59   PQIATLIAKIANRKFKIGNGGLHKTVP---VDGELILLFNDIPGTFGDNSHEFLVDV  112


>LecA/PA-IL family lectin [Pseudocitrobacter sp. Cyp-38S]
Sequence ID: WP_347793699.1 Length: 255
>LecA/PA-IL family lectin [Pseudocitrobacter sp. Cyp-38S]
Sequence ID: MEO3989191.1 Length: 255 
Range 1: 131 to 250

Score:65.5 bits(158), Expect:2e-09, 
Method:Compositional matrix adjust., 
Identities:46/123(37%), Positives:61/123(49%), Gaps:11/123(8%)

Query  2    WKGEVLANNEAGQVTSIIYNPGDVITIVAAGWASYGPT-QKWGPQGDREH-----PDQGL  55
            W+G V A N     T I    GD I +VA+G A Y    +K+GP GD +H     PD   
Sbjct  131  WRGHVAATNANWTSTDITVAKGDKIILVASGEAQYDSRGRKFGPDGDSQHPSAQTPDSTF  190

Query  56   ICHDAFCGALVMKIGNSGTIPVNTGLFRWVAPNNVQGAITLIYND--VPGTYGNNSGSFS  113
            +   A  G LV+K+G      + +G   W  P +  G I LI+ND  V   Y NN+G + 
Sbjct  191  VYSGAIAGQLVIKVGEH-LHAIGSGGDPWEVPED--GKIALIFNDTNVATEYANNTGGYD  247

Query  114  VNI  116
            VNI
Sbjct  248  VNI  250


Range 2: 7 to 112

Score:46.2 bits(108), Expect:0.014, 
Method:Compositional matrix adjust., 
Identities:34/113(30%), Positives:54/113(47%), Gaps:8/113(7%)

Query  2    WKGEVLANNEAGQVTSIIYNPGDVITIVAAGWASYGPTQKWG-PQGDREHPDQGLICHDA  60
            W G++ A +  G  T +  N GD ITI+A GW  YG  + W     D    D   +  DA
Sbjct  7    WSGKIDAKDANGTPTGLKINAGDKITIIAGGWVYYG-REIWAIAFPDARMKDGSKLAKDA  65

Query  61   FCGALVMKIGNSGTIPVNTGLFRWVAPNNVQGAITLIYNDVPGTYGNNSGSFS  113
               A     G +    +  G+++WVAP +  G + L  +D   ++ +N+G+F 
Sbjct  66   VLKARFSTSGKN--YDIGRGVYQWVAPES--GELILYVHD--SSHSDNNGAFE  112


>MULTISPECIES: LecA/PA-IL family lectin [Xenorhabdus]
Sequence ID: WP_338802927.1 Length: 128
>LecA/PA-IL family lectin [Xenorhabdus sp. TH1]
Sequence ID: WXG08748.1 Length: 128
>LecA/PA-IL family lectin [Xenorhabdus griffiniae]
Sequence ID: WXG12122.1 Length: 128 
Range 1: 4 to 110

Score:63.2 bits(152), Expect:2e-09, 
Method:Compositional matrix adjust., 
Identities:43/120(36%), Positives:58/120(48%), Gaps:18/120(15%)

Query  2    WKGEVLANNEAGQVTSIIYNPGDVITIVAAGWASY-GPTQKW-GPQGDREHPDQGLICHD  59
            W G V A  E GQ T +    GDVI+I+A GW  Y GP   +  PQG  + P+       
Sbjct  4    WSGTVPAIAENGQATGLFLKAGDVISIIANGWVQYGGPGNPYTAPQGVVDEPNNSEYSLV  63

Query  60   AFCGALVMKIGN---SGTIPVNTGLFRWVAPNNVQGAITLIYNDVPGTYGNNSGSFSVNI  116
            A  G  + +IGN     TIPVN             G +  ++ND PG + +N+G F VN+
Sbjct  64   AKIGDKLYRIGNGVLHKTIPVN-------------GELIFLFNDYPGDFSDNTGVFHVNV  110


>LecA/PA-IL family lectin [Enterobacter hormaechei]
Sequence ID: WP_226869109.1 Length: 138
>LecA/PA-IL family lectin [Enterobacter sp. EC-ML559]
Sequence ID: MDI5880601.1 Length: 138
>LecA/PA-IL family lectin [Enterobacter sp. EC-ML 621]
Sequence ID: MDR5093535.1 Length: 138
>LecA/PA-IL family lectin [Enterobacter hormaechei]
Sequence ID: MDA4669494.1 Length: 138
>LecA/PA-IL family lectin [Enterobacter hormaechei]
Sequence ID: MDA4721706.1 Length: 138
>LecA/PA-IL family lectin [Enterobacter hormaechei]
Sequence ID: MDA4743880.1 Length: 138 
Range 1: 15 to 134

Score:63.2 bits(152), Expect:2e-09, 
Method:Compositional matrix adjust., 
Identities:45/123(37%), Positives:60/123(48%), Gaps:11/123(8%)

Query  2    WKGEVLANNEAGQVTSIIYNPGDVITIVAAGWASYGPT-QKWGPQGDREH-----PDQGL  55
            WKG + A +     T I    GD I +VAAG A Y    + +GP GD +H     PD   
Sbjct  15   WKGHIPATSSEWVKTGITVRQGDSILLVAAGQAQYDSRGRTFGPDGDSQHPSAKAPDPSF  74

Query  56   ICHDAFCGALVMKIGNSGTIPVNTGLFRWVAPNNVQGAITLIYNDV--PGTYGNNSGSFS  113
            +   A  GAL++K G      V +G   W AP  V+G I  I+ND      Y NN+G + 
Sbjct  75   VLPGAIAGALLIKTGEH-IHSVGSGGKPWKAP--VEGEIAFIFNDTNKASEYANNTGGYD  131

Query  114  VNI  116
            VN+
Sbjct  132  VNL  134


>LecA/PA-IL family lectin [Enterobacter hormaechei]
Sequence ID: WP_116325548.1 Length: 254
>lectin [Enterobacter hormaechei]
Sequence ID: EHF4994496.1 Length: 254 
Range 1: 131 to 250

Score:65.1 bits(157), Expect:2e-09, 
Method:Compositional matrix adjust., 
Identities:45/123(37%), Positives:61/123(49%), Gaps:11/123(8%)

Query  2    WKGEVLANNEAGQVTSIIYNPGDVITIVAAGWASYGPTQK-WGPQGDREH-----PDQGL  55
            WKG + A +     T I    GD I +VAAG A Y   ++ +GP GD +H     PD   
Sbjct  131  WKGHIPATSSEWVKTGITVRQGDSILLVAAGQAQYDSRRRTFGPDGDSQHPSAKAPDPSF  190

Query  56   ICHDAFCGALVMKIGNSGTIPVNTGLFRWVAPNNVQGAITLIYNDV--PGTYGNNSGSFS  113
            +   A  GAL++K G      V +G   W AP  V+G I  I+ND      Y NN+G + 
Sbjct  191  VLPGAIAGALLIKTGEH-IHSVGSGGKPWKAP--VEGEIAFIFNDTNKASEYANNTGGYD  247

Query  114  VNI  116
            VN+
Sbjct  248  VNL  250


>LecA/PA-IL family lectin [Enterobacter hormaechei]
Sequence ID: WP_220317121.1 Length: 157
>LecA/PA-IL family lectin [Enterobacter hormaechei]
Sequence ID: MBW9165381.1 Length: 157
>LecA/PA-IL family lectin [Enterobacter hormaechei]
Sequence ID: MEP9102356.1 Length: 157 
Range 1: 34 to 153

Score:63.5 bits(153), Expect:2e-09, 
Method:Compositional matrix adjust., 
Identities:45/123(37%), Positives:60/123(48%), Gaps:11/123(8%)

Query  2    WKGEVLANNEAGQVTSIIYNPGDVITIVAAGWASYGPT-QKWGPQGDREH-----PDQGL  55
            WKG + A +     T I    GD I +VAAG A Y    + +GP GD +H     PD   
Sbjct  34   WKGHIPATSSEWVKTGITVRQGDSILLVAAGQAQYDSRGRTFGPDGDSQHPSAKAPDPSF  93

Query  56   ICHDAFCGALVMKIGNSGTIPVNTGLFRWVAPNNVQGAITLIYNDV--PGTYGNNSGSFS  113
            +   A  GAL++K G      V +G   W AP  V+G I  I+ND      Y NN+G + 
Sbjct  94   VLPGAIAGALLIKTGEH-IHSVGSGGKPWKAP--VEGEIAFIFNDTNKASEYANNTGGYD  150

Query  114  VNI  116
            VN+
Sbjct  151  VNL  153


>LecA/PA-IL family lectin [Xenorhabdus sp. XENO-11]
Sequence ID: WP_340618291.1 Length: 128
Range 1: 4 to 110

Score:62.8 bits(151), Expect:2e-09, 
Method:Compositional matrix adjust., 
Identities:44/117(38%), Positives:61/117(52%), Gaps:12/117(10%)

Query  2    WKGEVLANNEAGQVTSIIYNPGDVITIVAAGWASY-GPTQKW-GPQGDREHPDQGLICHD  59
            W G V A  E GQ T I    GDVI+I+A GW  Y GP   +  PQG  + P      + 
Sbjct  4    WSGTVPAIAENGQGTGIFLKAGDVISIIARGWVQYGGPGNPYTAPQGVADEP-----SNK  58

Query  60   AFCGALVMKIGNSGTIPVNTGLFRWVAPNNVQGAITLIYNDVPGTYGNNSGSFSVNI  116
            A+  +LV KIG   T  +  G+     P N  G + L++ND PG + +N+G F V++
Sbjct  59   AY--SLVAKIGGK-TYEIGNGVLHKTIPAN--GELVLLFNDYPGDFSDNTGEFHVDV  110


>LecA/PA-IL family lectin [Xenorhabdus khoisanae]
Sequence ID: WP_047963870.1 Length: 128
>lectin [Xenorhabdus khoisanae]
Sequence ID: KMJ44610.1 Length: 128 
Range 1: 4 to 110

Score:62.8 bits(151), Expect:2e-09, 
Method:Compositional matrix adjust., 
Identities:42/117(36%), Positives:61/117(52%), Gaps:12/117(10%)

Query  2    WKGEVLANNEAGQVTSIIYNPGDVITIVAAGWASY-GPTQKW-GPQGDREHPDQGLICHD  59
            W G V A  E GQ T +    GDVI+++A GW  Y GP   +  PQG  + P      + 
Sbjct  4    WSGNVPAIAENGQATGLFLKAGDVISVIARGWVQYGGPGNPYTAPQGVADEP-----SNK  58

Query  60   AFCGALVMKIGNSGTIPVNTGLFRWVAPNNVQGAITLIYNDVPGTYGNNSGSFSVNI  116
            A+  +LV KIG   T  +  G+     P N  G + L++ND PG + +N+G F V++
Sbjct  59   AY--SLVAKIGGK-TYEIGNGVLHKTIPAN--GELVLLFNDYPGDFSDNTGEFHVDV  110


>LecA/PA-IL family lectin [Enterobacter ludwigii]
Sequence ID: WP_311383164.1 Length: 119
>LecA/PA-IL family lectin [Enterobacter ludwigii]
Sequence ID: WNI77838.1 Length: 119 
Range 1: 7 to 117

Score:62.8 bits(151), Expect:2e-09, 
Method:Compositional matrix adjust., 
Identities:42/116(36%), Positives:60/116(51%), Gaps:6/116(5%)

Query  2    WKGEVLANNEAGQVTSIIYNPGDVITIVAAGWASYGPTQKWGPQGDREHPDQGLICHDAF  61
            W GEV AN  AG  T +  N GD ITI+A+GW  YG  +      D    ++ + C+D  
Sbjct  7    WSGEVPANIPAGINTGLQLNAGDEITIMASGWIKYGKEEFALAVPDGRVKERLITCNDKV  66

Query  62   CGALVMKIGNSGT-IPVNTGLFRWVAPNNVQGAITLIYNDVPGTYGNNSGSFSVNI  116
              A   +   SG    +  G+++WVAP +  G + L   D    Y +N+GSFSVN+
Sbjct  67   LKA---RFDTSGKGYDIGGGVYKWVAPQS--GTLHLYIADTEVGYSDNTGSFSVNV  117


>LecA/PA-IL family lectin [Xenorhabdus sp. PB30.3]
Sequence ID: WP_228865697.1 Length: 123
>lectin [Xenorhabdus sp. PB30.3]
Sequence ID: MCC8381845.1 Length: 123 
Range 1: 4 to 110

Score:62.8 bits(151), Expect:2e-09, 
Method:Compositional matrix adjust., 
Identities:45/119(38%), Positives:61/119(51%), Gaps:16/119(13%)

Query  2    WKGEVLANNEAGQVTSIIYNPGDVITIVAAGWASYG---PTQKW-GPQGDREHPDQGLIC  57
            W G V AN E GQ T ++   GDVI+I+AAGWA Y    P   W  PQG+   P      
Sbjct  4    WSGNVPANAEQGQPTGLVLQQGDVISIIAAGWAQYNYNRPNATWAAPQGEPGKPPTPTY-  62

Query  58   HDAFCGALVMKIGNSGTIPVNTGLFRWVAPNNVQGAITLIYNDVPGTYGNNSGSFSVNI  116
                  +L+ KIG+  T  V  G+     P N  G + L+++D  G Y +N+G F VN+
Sbjct  63   ------SLIAKIGDK-TYEVGNGVLHKTVPAN--GELILLFDD--GYYEDNAGDFYVNV  110


>LecA/PA-IL family lectin [Enterobacter hormaechei]
Sequence ID: WP_319796263.1 Length: 160
Range 1: 37 to 156

Score:63.5 bits(153), Expect:2e-09, 
Method:Compositional matrix adjust., 
Identities:45/123(37%), Positives:60/123(48%), Gaps:11/123(8%)

Query  2    WKGEVLANNEAGQVTSIIYNPGDVITIVAAGWASYGPT-QKWGPQGDREH-----PDQGL  55
            WKG + A +     T I    GD I +VAAG A Y    + +GP GD +H     PD   
Sbjct  37   WKGHIPATSSEWVKTGITVRQGDSILLVAAGQAQYDSRGRTFGPDGDSQHPSAKAPDPSF  96

Query  56   ICHDAFCGALVMKIGNSGTIPVNTGLFRWVAPNNVQGAITLIYNDV--PGTYGNNSGSFS  113
            +   A  GAL++K G      V +G   W AP  V+G I  I+ND      Y NN+G + 
Sbjct  97   VLPGAIAGALLIKTGEH-IHSVGSGGKPWKAP--VEGEIAFIFNDTNKASEYANNTGGYD  153

Query  114  VNI  116
            VN+
Sbjct  154  VNL  156


>LecA/PA-IL family lectin [Enterobacter ludwigii]
Sequence ID: WP_279256682.1 Length: 119
>LecA/PA-IL family lectin [Enterobacter ludwigii]
Sequence ID: MEP8681705.1 Length: 119
>LecA/PA-IL family lectin [Enterobacter ludwigii]
Sequence ID: WFY41266.1 Length: 119 
Range 1: 7 to 117

Score:62.4 bits(150), Expect:2e-09, 
Method:Compositional matrix adjust., 
Identities:42/116(36%), Positives:59/116(50%), Gaps:6/116(5%)

Query  2    WKGEVLANNEAGQVTSIIYNPGDVITIVAAGWASYGPTQKWGPQGDREHPDQGLICHDAF  61
            W GEV AN  AG  T +  N GD ITI+A+GW  YG  +      D    +  +IC+D  
Sbjct  7    WSGEVPANIPAGINTGLQLNAGDEITIMASGWIKYGKEEFALAVPDGRVKEGLIICNDK-  65

Query  62   CGALVMKIGNSGT-IPVNTGLFRWVAPNNVQGAITLIYNDVPGTYGNNSGSFSVNI  116
               L  +   SG    +  G+++W AP +  G + L   D    Y +N+GSFSVN+
Sbjct  66   --VLKARFDTSGKGYDIGGGVYKWAAPQS--GTLHLYIADTEAGYSDNTGSFSVNV  117


>MULTISPECIES: LecA/PA-IL family lectin [Enterobacter]
Sequence ID: WP_308417390.1 Length: 160
>LecA/PA-IL family lectin [Enterobacter hormaechei]
Sequence ID: MDX7380945.1 Length: 160 
Range 1: 37 to 156

Score:63.5 bits(153), Expect:2e-09, 
Method:Compositional matrix adjust., 
Identities:45/123(37%), Positives:60/123(48%), Gaps:11/123(8%)

Query  2    WKGEVLANNEAGQVTSIIYNPGDVITIVAAGWASYGPT-QKWGPQGDREH-----PDQGL  55
            WKG + A +     T I    GD I +VAAG A Y    + +GP GD +H     PD   
Sbjct  37   WKGHIPATSSEWVKTGITVRQGDSILLVAAGQAQYDSRGRTFGPDGDSQHPSAKAPDPSF  96

Query  56   ICHDAFCGALVMKIGNSGTIPVNTGLFRWVAPNNVQGAITLIYNDV--PGTYGNNSGSFS  113
            +   A  GAL++K G      V +G   W AP  V+G I  I+ND      Y NN+G + 
Sbjct  97   VLPGAIAGALLIKTGEH-IHSVGSGGKPWKAP--VEGEIAFIFNDTNKASEYANNTGGYD  153

Query  114  VNI  116
            VN+
Sbjct  154  VNL  156


>MULTISPECIES: LecA/PA-IL family lectin [unclassified Ochrobactrum]
Sequence ID: WP_114215731.1 Length: 130
>hypothetical protein [Ochrobactrum sp. AP1BH01-1]
Sequence ID: MBQ0709814.1 Length: 130 
Range 1: 6 to 123

Score:62.8 bits(151), Expect:3e-09, 
Method:Compositional matrix adjust., 
Identities:43/130(33%), Positives:62/130(47%), Gaps:21/130(16%)

Query  1    AWKGEVLANNEAGQVTSIIYNPGDVITIVAAGWASYGPTQKWGPQGDREH--------PD  52
             W G+V +  E GQ T +    GD+IT+ A+G+  +G        GD  H        P 
Sbjct  6    TWVGKVDSTLENGQKTGLQLKTGDIITVKASGYVRFG--------GDDTHWADPSSAIPT  57

Query  53   QGLICHDAFCGALVMKIGNSGT-IPVNTGLFRWVAPNNVQGAITLIYNDVPGTYGNNSGS  111
             G +    F   LV  IG+  T  P+ TG+  W  P +  G +TL++ D PG Y  NSGS
Sbjct  58   SGKVDDALF--KLVALIGDDKTQYPIGTGVLNWSVPAD--GELTLLFADTPGVYWKNSGS  113

Query  112  FSVNIGKDQS  121
            + V + K + 
Sbjct  114  YDVTVQKQKK  123


>LecA/PA-IL family lectin [Enterobacter ludwigii]
Sequence ID: WP_025205043.1 Length: 119
>hypothetical protein M942_21025 [Enterobacter ludwigii]
Sequence ID: AHE73352.1 Length: 119 
Range 1: 7 to 117

Score:62.4 bits(150), Expect:3e-09, 
Method:Compositional matrix adjust., 
Identities:42/116(36%), Positives:59/116(50%), Gaps:6/116(5%)

Query  2    WKGEVLANNEAGQVTSIIYNPGDVITIVAAGWASYGPTQKWGPQGDREHPDQGLICHDAF  61
            W GEV AN  AG  T +  N GD ITI+A+GW  YG  +      D    +  + C+D  
Sbjct  7    WSGEVPANIPAGINTGLQLNAGDEITIMASGWIKYGKEEFALAVPDGRVKEGLITCNDK-  65

Query  62   CGALVMKIGNSGT-IPVNTGLFRWVAPNNVQGAITLIYNDVPGTYGNNSGSFSVNI  116
               L  +   SG    +  G+++WVAP +  G + L   D    Y +N+GSFSVN+
Sbjct  66   --VLKARFDTSGKGYDIGGGIYKWVAPQS--GTLHLYIADTEAGYSDNTGSFSVNV  117


>LecA/PA-IL family lectin, partial [Pseudomonas aeruginosa]
Sequence ID: WP_244247782.1 Length: 29
Range 1: 1 to 29

Score:60.1 bits(144), Expect:3e-09, 
Method:Compositional matrix adjust., 
Identities:29/29(100%), Positives:29/29(100%), Gaps:0/29(0%)

Query  93   AITLIYNDVPGTYGNNSGSFSVNIGKDQS  121
            AITLIYNDVPGTYGNNSGSFSVNIGKDQS
Sbjct  1    AITLIYNDVPGTYGNNSGSFSVNIGKDQS  29


>LecA/PA-IL family lectin [Enterobacter ludwigii]
Sequence ID: WP_252069605.1 Length: 119
>LecA/PA-IL family lectin [Enterobacter ludwigii]
Sequence ID: MCM7268118.1 Length: 119
>LecA/PA-IL family lectin [Enterobacter ludwigii]
Sequence ID: WGC25722.1 Length: 119 
Range 1: 7 to 117

Score:62.4 bits(150), Expect:3e-09, 
Method:Compositional matrix adjust., 
Identities:40/115(35%), Positives:57/115(49%), Gaps:4/115(3%)

Query  2    WKGEVLANNEAGQVTSIIYNPGDVITIVAAGWASYGPTQKWGPQGDREHPDQGLICHDAF  61
            W GEV AN  AG  T +  N GD ITI+A+GW  YG  +      D    +  + C+D  
Sbjct  7    WSGEVPANIPAGINTGLQLNAGDEITIMASGWIKYGKEEFALAVPDGRVKEGLITCNDKV  66

Query  62   CGALVMKIGNSGTIPVNTGLFRWVAPNNVQGAITLIYNDVPGTYGNNSGSFSVNI  116
              A    +G      +  G+++W AP +  G + L   D    Y +N+GSFSVN+
Sbjct  67   LKARFDTLGKG--YDIGGGVYKWAAPQS--GTLHLYIADTEAGYSDNTGSFSVNV  117


>LecA/PA-IL family lectin [Photorhabdus antumapuensis]
Sequence ID: WP_225815394.1 Length: 123
>LecA/PA-IL family lectin [Photorhabdus antumapuensis]
Sequence ID: MCA6221078.1 Length: 123 
Range 1: 4 to 110

Score:62.4 bits(150), Expect:3e-09, 
Method:Compositional matrix adjust., 
Identities:42/120(35%), Positives:58/120(48%), Gaps:18/120(15%)

Query  2    WKGEVLANNEAGQVTSIIYNPGDVITIVAAGWASYGPTQKW--GPQGD---REHPDQGLI  56
            W G V  N E G+ T +I   GD+I+IVA GW  YG        PQG      +P+  L+
Sbjct  4    WSGSVPGNAENGKSTGLILKQGDIISIVANGWVRYGKENNMIAAPQGSITLSTNPEYNLV  63

Query  57   CHDAFCGALVMKIGNSGTIPVNTGLFRWVAPNNVQGAITLIYNDVPGTYGNNSGSFSVNI  116
               A  G    +IGN        G+     P  V G + L+++D PG Y +NSG F V++
Sbjct  64   ---AKIGGKTYRIGN--------GVLHRTVP--VDGELVLLFSDTPGVYYDNSGEFRVDV  110


>LecA/PA-IL family lectin [Enterobacter ludwigii]
Sequence ID: WP_272755844.1 Length: 119
>LecA/PA-IL family lectin [Enterobacter ludwigii]
Sequence ID: MDC7314790.1 Length: 119
>LecA/PA-IL family lectin [Enterobacter ludwigii]
Sequence ID: MDI0401261.1 Length: 119
>LecA/PA-IL family lectin [Enterobacter ludwigii]
Sequence ID: MDI0412104.1 Length: 119
>LecA/PA-IL family lectin [Enterobacter ludwigii]
Sequence ID: MDI0416273.1 Length: 119
>LecA/PA-IL family lectin [Enterobacter ludwigii]
Sequence ID: MDI0429249.1 Length: 119 
Range 1: 7 to 117

Score:62.0 bits(149), Expect:3e-09, 
Method:Compositional matrix adjust., 
Identities:40/115(35%), Positives:57/115(49%), Gaps:4/115(3%)

Query  2    WKGEVLANNEAGQVTSIIYNPGDVITIVAAGWASYGPTQKWGPQGDREHPDQGLICHDAF  61
            W GEV AN  AG  T +  N GD ITI+A+GW  YG  +      D    +  + C+D  
Sbjct  7    WSGEVPANIPAGINTGLQLNAGDEITIMASGWIKYGKEEFALAVPDGRVKEGLITCNDKV  66

Query  62   CGALVMKIGNSGTIPVNTGLFRWVAPNNVQGAITLIYNDVPGTYGNNSGSFSVNI  116
              A    +G      +  G+++W AP +  G + L   D    Y +N+GSFSVN+
Sbjct  67   LKARFDTLGKG--YDIGGGVYKWAAPQS--GTLHLYIADTEAGYSDNTGSFSVNV  117


>LecA/PA-IL family lectin [Xenorhabdus bovienii]
Sequence ID: WP_238125682.1 Length: 127
>LecA/PA-IL family lectin [Xenorhabdus bovienii]
Sequence ID: MCG3470007.1 Length: 127 
Range 1: 4 to 109

Score:62.4 bits(150), Expect:3e-09, 
Method:Compositional matrix adjust., 
Identities:40/115(35%), Positives:60/115(52%), Gaps:9/115(7%)

Query  2    WKGEVLANNEAGQVTSIIYNPGDVITIVAAGWASYGPTQKWGPQGDREHPDQGLICHDAF  61
            W G V A NE G  T ++   GDVI+++A GW  YG     GP GD     QG++  +  
Sbjct  4    WSGSVPAANEKGLSTGLLLKAGDVISVIAKGWVQYG-----GP-GDPWTAPQGVVDGNND  57

Query  62   CGALVMKIGNSGTIPVNTGLFRWVAPNNVQGAITLIYNDVPGTYGNNSGSFSVNI  116
              +LV KIG+  T  +  G+     P    G +  ++ND  G +G+N+G F V++
Sbjct  58   EYSLVAKIGDK-TYEIGNGVLHKTIP--ADGELVFLFNDYAGDFGDNTGDFHVDV  109


>LecA/PA-IL family lectin [Enterobacter ludwigii]
Sequence ID: WP_342864491.1 Length: 119
>PA-IL family protein [Enterobacter ludwigii]
Sequence ID: EKS7192237.1 Length: 119
>PA-IL family protein [Enterobacter ludwigii]
Sequence ID: EKS7205788.1 Length: 119 
Range 1: 7 to 117

Score:62.0 bits(149), Expect:3e-09, 
Method:Compositional matrix adjust., 
Identities:42/116(36%), Positives:59/116(50%), Gaps:6/116(5%)

Query  2    WKGEVLANNEAGQVTSIIYNPGDVITIVAAGWASYGPTQKWGPQGDREHPDQGLICHDAF  61
            W GEV AN  AG  T +  N GD ITI+A+GW  YG  +      D    +  + C+D  
Sbjct  7    WSGEVPANIPAGINTGLQLNAGDEITIMASGWIKYGKEEFALAVPDGRVKEGLITCNDK-  65

Query  62   CGALVMKIGNSGT-IPVNTGLFRWVAPNNVQGAITLIYNDVPGTYGNNSGSFSVNI  116
               L  +   SG    +  G+++WVAP +  G + L   D    Y +N+GSFSVN+
Sbjct  66   --VLKARFDTSGKGYDIGGGVYKWVAPQS--GTLHLYIADTEAGYSDNTGSFSVNV  117


>LecA/PA-IL family lectin [Photorhabdus sp. CRCIA-P01]
Sequence ID: WP_118984733.1 Length: 125
Range 1: 4 to 112

Score:62.0 bits(149), Expect:4e-09, 
Method:Compositional matrix adjust., 
Identities:40/115(35%), Positives:55/115(47%), Gaps:6/115(5%)

Query  2    WKGEVLANNEAGQVTSIIYNPGDVITIVAAGWASYGPTQKWGPQGDREHPDQGLICHDAF  61
            W G V AN   G+ T +I   GD I++VA GW  YG +       D   P   +    + 
Sbjct  4    WSGSVPANAANGKPTGLILKQGDTISVVAHGWVQYGRSNVEFSSPDGPLP---INPQPSP  60

Query  62   CGALVMKIGNSGTIPVNTGLFRWVAPNNVQGAITLIYNDVPGTYGNNSGSFSVNI  116
               LV KI N     +  G+     P  V G + L++NDVP T+G+NSG F V +
Sbjct  61   IATLVAKIANK-KFAIGNGVLHKTVP--VDGELILLFNDVPSTFGDNSGEFQVEV  112


>lectin [Enterobacter cloacae subsp. dissolvens]
Sequence ID: HCR2003688.1 Length: 254
>lectin [Enterobacter cloacae subsp. dissolvens]
Sequence ID: HCR2164161.1 Length: 254
>lectin [Enterobacter cloacae subsp. dissolvens]
Sequence ID: HCR2166430.1 Length: 254 
Range 1: 131 to 250

Score:64.3 bits(155), Expect:4e-09, 
Method:Compositional matrix adjust., 
Identities:45/123(37%), Positives:61/123(49%), Gaps:11/123(8%)

Query  2    WKGEVLANNEAGQVTSIIYNPGDVITIVAAGWASYGPT-QKWGPQGDREHP-----DQGL  55
            WKG + A +     T I    GD I +VAAG A Y    + +GP GD +HP     D   
Sbjct  131  WKGHIPATSSEWVKTGITVRQGDSILLVAAGQAQYDSRGRTFGPDGDSQHPSAKAPDPTF  190

Query  56   ICHDAFCGALVMKIGNSGTIPVNTGLFRWVAPNNVQGAITLIYNDV--PGTYGNNSGSFS  113
            +   A  GAL++KIG+     V +G   W AP   +G I  I+ND      Y NN+G + 
Sbjct  191  VLPGAIAGALLIKIGDQ-IHSVGSGGKPWKAP--TEGEIAFIFNDTNKASEYANNTGGYD  247

Query  114  VNI  116
            VN+
Sbjct  248  VNL  250


>LecA/PA-IL family lectin [Enterobacter cloacae]
Sequence ID: WP_203461835.1 Length: 254
Range 1: 131 to 250

Score:64.3 bits(155), Expect:4e-09, 
Method:Compositional matrix adjust., 
Identities:45/123(37%), Positives:61/123(49%), Gaps:11/123(8%)

Query  2    WKGEVLANNEAGQVTSIIYNPGDVITIVAAGWASYGPT-QKWGPQGDREHP-----DQGL  55
            WKG + A +     T I    GD I +VAAG A Y    + +GP GD +HP     D   
Sbjct  131  WKGHIPATSSEWVKTGITVRQGDSILLVAAGQAQYDSRGRTFGPDGDSQHPSAKAPDPTF  190

Query  56   ICHDAFCGALVMKIGNSGTIPVNTGLFRWVAPNNVQGAITLIYNDV--PGTYGNNSGSFS  113
            +   A  GAL++KIG+     V +G   W AP   +G I  I+ND      Y NN+G + 
Sbjct  191  VLPGAIAGALLIKIGDQ-IHSVGSGGKPWKAP--TEGEIAFIFNDTNKASEYANNTGGYD  247

Query  114  VNI  116
            VN+
Sbjct  248  VNL  250


>lectin [Enterobacter cloacae]
Sequence ID: ELK7331907.1 Length: 254
>lectin [Enterobacter cloacae]
Sequence ID: ELK7336198.1 Length: 254 
Range 1: 131 to 250

Score:64.3 bits(155), Expect:4e-09, 
Method:Compositional matrix adjust., 
Identities:45/123(37%), Positives:61/123(49%), Gaps:11/123(8%)

Query  2    WKGEVLANNEAGQVTSIIYNPGDVITIVAAGWASYGPT-QKWGPQGDREHP-----DQGL  55
            WKG + A +     T I    GD I +VAAG A Y    + +GP GD +HP     D   
Sbjct  131  WKGHIPATSSEWVKTGITVRQGDSILLVAAGQAQYDSRGRTFGPDGDSQHPSAKAPDPTF  190

Query  56   ICHDAFCGALVMKIGNSGTIPVNTGLFRWVAPNNVQGAITLIYNDV--PGTYGNNSGSFS  113
            +   A  GAL++KIG+     V +G   W AP   +G I  I+ND      Y NN+G + 
Sbjct  191  VLPGAIAGALLIKIGDQ-IHSVGSGGKPWKAP--TEGEIAFIFNDTNKASEYANNTGGYD  247

Query  114  VNI  116
            VN+
Sbjct  248  VNL  250


>LecA/PA-IL family lectin [Enterobacter cloacae]
Sequence ID: WP_248063301.1 Length: 254
>LecA/PA-IL family lectin [Enterobacter cloacae]
Sequence ID: MCK7318769.1 Length: 254 
Range 1: 131 to 250

Score:64.3 bits(155), Expect:4e-09, 
Method:Compositional matrix adjust., 
Identities:45/123(37%), Positives:61/123(49%), Gaps:11/123(8%)

Query  2    WKGEVLANNEAGQVTSIIYNPGDVITIVAAGWASYGPT-QKWGPQGDREHP-----DQGL  55
            WKG + A +     T I    GD I +VAAG A Y    + +GP GD +HP     D   
Sbjct  131  WKGHIPATSSEWVKTGITVRQGDSILLVAAGQAQYDSRGRTFGPDGDSQHPSAKAPDPTF  190

Query  56   ICHDAFCGALVMKIGNSGTIPVNTGLFRWVAPNNVQGAITLIYNDV--PGTYGNNSGSFS  113
            +   A  GAL++KIG+     V +G   W AP   +G I  I+ND      Y NN+G + 
Sbjct  191  VLPGAIAGALLIKIGDQ-IHSVGSGGKPWKAP--TEGEIAFIFNDTNKASEYANNTGGYD  247

Query  114  VNI  116
            VN+
Sbjct  248  VNL  250


>LecA/PA-IL family lectin [Enterobacter ludwigii]
Sequence ID: WP_047366356.1 Length: 119
>PA-IL family protein [Enterobacter ludwigii]
Sequence ID: KLR45885.1 Length: 119
>LecA/PA-IL family lectin [Enterobacter ludwigii]
Sequence ID: MDZ5700271.1 Length: 119
>PA-IL family protein [Enterobacter ludwigii]
Sequence ID: HDU8902672.1 Length: 119
>PA-IL family protein [Enterobacter ludwigii]
Sequence ID: HDU8905380.1 Length: 119 
Range 1: 7 to 117

Score:61.6 bits(148), Expect:5e-09, 
Method:Compositional matrix adjust., 
Identities:40/115(35%), Positives:57/115(49%), Gaps:4/115(3%)

Query  2    WKGEVLANNEAGQVTSIIYNPGDVITIVAAGWASYGPTQKWGPQGDREHPDQGLICHDAF  61
            W GEV AN  AG  T +  N GD ITI+A+GW  YG  +      D    +  + C+D  
Sbjct  7    WSGEVPANIPAGINTGLQLNAGDEITIMASGWIKYGKEEFALAVPDGRVKEGLITCNDKV  66

Query  62   CGALVMKIGNSGTIPVNTGLFRWVAPNNVQGAITLIYNDVPGTYGNNSGSFSVNI  116
              A    +G      +  G+++W AP +  G + L   D    Y +N+GSFSVN+
Sbjct  67   LKARFDTLGKG--YDIGGGVYKWAAPQS--GILHLYIADTEAGYSDNTGSFSVNV  117


>LecA/PA-IL family lectin [Enterobacter ludwigii]
Sequence ID: WP_063215196.1 Length: 119
>PA-IL family protein [Enterobacter ludwigii]
Sequence ID: MBG0576316.1 Length: 119
>PA-I Galactophilic Lectin [Enterobacter ludwigii]
Sequence ID: CZY53052.1 Length: 119
>PA-I Galactophilic Lectin [Enterobacter ludwigii]
Sequence ID: SAH38486.1 Length: 119 
Range 1: 7 to 117

Score:61.6 bits(148), Expect:5e-09, 
Method:Compositional matrix adjust., 
Identities:42/116(36%), Positives:59/116(50%), Gaps:6/116(5%)

Query  2    WKGEVLANNEAGQVTSIIYNPGDVITIVAAGWASYGPTQKWGPQGDREHPDQGLICHDAF  61
            W GEV AN  AG  T +  N GD ITI+A+GW  YG  +      D    +  + C+D  
Sbjct  7    WSGEVPANIPAGINTGLQLNAGDEITIMASGWIKYGKEEFALAVPDGRVKEGLITCNDKV  66

Query  62   CGALVMKIGNSGT-IPVNTGLFRWVAPNNVQGAITLIYNDVPGTYGNNSGSFSVNI  116
              A   +   SG    +  G+++WVAP +  G + L   D    Y +N+GSFSVN+
Sbjct  67   LKA---RFDTSGKGYDIGGGVYKWVAPQS--GILHLYIADTEAGYSDNTGSFSVNV  117


>MULTISPECIES: LecA/PA-IL family lectin [Enterobacter cloacae complex]
Sequence ID: WP_032677482.1 Length: 119
>hypothetical protein L462_00054 [Enterobacter sp. BIDMC 26]
Sequence ID: EUM31892.1 Length: 119
>LecA/PA-IL family lectin [Enterobacter ludwigii]
Sequence ID: MCE2012278.1 Length: 119
>PA-IL family protein [Enterobacter ludwigii]
Sequence ID: QIN41286.1 Length: 119 
Range 1: 7 to 117

Score:61.6 bits(148), Expect:5e-09, 
Method:Compositional matrix adjust., 
Identities:40/115(35%), Positives:57/115(49%), Gaps:4/115(3%)

Query  2    WKGEVLANNEAGQVTSIIYNPGDVITIVAAGWASYGPTQKWGPQGDREHPDQGLICHDAF  61
            W GEV AN  AG  T +  N GD ITI+A+GW  YG  +      D    +  + C+D  
Sbjct  7    WSGEVPANIPAGINTGLQLNAGDEITIMASGWIKYGKEEFALAVPDGRVKEGLITCNDKV  66

Query  62   CGALVMKIGNSGTIPVNTGLFRWVAPNNVQGAITLIYNDVPGTYGNNSGSFSVNI  116
              A    +G      +  G+++W AP +  G + L   D    Y +N+GSFSVN+
Sbjct  67   LKARFDTLGKG--YDIGGGVYKWAAPQS--GILHLYIADTEAGYSDNTGSFSVNV  117


>LecA/PA-IL family lectin [Photorhabdus luminescens]
Sequence ID: WP_265514406.1 Length: 125
>LecA/PA-IL family lectin [Photorhabdus luminescens subsp. venezuelensis]
Sequence ID: MCW7763262.1 Length: 125 
Range 1: 4 to 112

Score:61.6 bits(148), Expect:5e-09, 
Method:Compositional matrix adjust., 
Identities:39/115(34%), Positives:55/115(47%), Gaps:6/115(5%)

Query  2    WKGEVLANNEAGQVTSIIYNPGDVITIVAAGWASYGPTQKWGPQGDREHPDQGLICHDAF  61
            W G V +N   G+ T +I   GD I++VA GW  YG +       D   P   +    + 
Sbjct  4    WSGSVPSNAANGKSTGLILKQGDTISVVAHGWVQYGRSNVEFSSPDGPLP---INPQPSP  60

Query  62   CGALVMKIGNSGTIPVNTGLFRWVAPNNVQGAITLIYNDVPGTYGNNSGSFSVNI  116
               LV KI N     +  G+     P  V G + L++NDVP T+G+NSG F V +
Sbjct  61   IATLVAKIANK-KFEIGNGVLHKTVP--VDGELILLFNDVPSTFGDNSGEFQVEV  112


>LecA/PA-IL family lectin [Enterobacter ludwigii]
Sequence ID: WP_309162626.1 Length: 119
>LecA/PA-IL family lectin [Enterobacter ludwigii]
Sequence ID: MDR0163539.1 Length: 119 
Range 1: 7 to 117

Score:61.6 bits(148), Expect:5e-09, 
Method:Compositional matrix adjust., 
Identities:42/116(36%), Positives:59/116(50%), Gaps:6/116(5%)

Query  2    WKGEVLANNEAGQVTSIIYNPGDVITIVAAGWASYGPTQKWGPQGDREHPDQGLICHDAF  61
            W GEV AN  AG  T +  N GD ITI+A+GW  YG  +      D    +  + C+D  
Sbjct  7    WSGEVPANIPAGINTGLQLNAGDEITIMASGWIKYGKEEFALAVPDGRVKEGLITCNDKV  66

Query  62   CGALVMKIGNSGT-IPVNTGLFRWVAPNNVQGAITLIYNDVPGTYGNNSGSFSVNI  116
              A   +   SG    +  G+++WVAP +  G + L   D    Y +N+GSFSVN+
Sbjct  67   LKA---RFDTSGKGYDIGDGVYKWVAPQS--GTLHLYIADTEVGYSDNTGSFSVNV  117


>MULTISPECIES: LecA/PA-IL family lectin [Enterobacter]
Sequence ID: WP_060579857.1 Length: 254
>lectin [Enterobacter hormaechei]
Sequence ID: ENA0600963.1 Length: 254
>lectin [Enterobacter hormaechei]
Sequence ID: ENA0603679.1 Length: 254
>lectin [Enterobacter sp. 50858885]
Sequence ID: KSZ06955.1 Length: 254
>LecA/PA-IL family lectin [Enterobacter hormaechei]
Sequence ID: MCC2898466.1 Length: 254
>LecA/PA-IL family lectin [Enterobacter hormaechei]
Sequence ID: MCC2908232.1 Length: 254 
Range 1: 131 to 250

Score:63.9 bits(154), Expect:6e-09, 
Method:Compositional matrix adjust., 
Identities:45/123(37%), Positives:60/123(48%), Gaps:11/123(8%)

Query  2    WKGEVLANNEAGQVTSIIYNPGDVITIVAAGWASYGPT-QKWGPQGDREH-----PDQGL  55
            WKG + A +     T I    GD I +VAAG A Y    + +GP GD +H     PD   
Sbjct  131  WKGHIPATSSEWVKTGITVRQGDSILLVAAGQAQYDSRGRTFGPDGDSQHPSAKSPDPSF  190

Query  56   ICHDAFCGALVMKIGNSGTIPVNTGLFRWVAPNNVQGAITLIYNDV--PGTYGNNSGSFS  113
            +   A  GAL++K G      V +G   W AP  V+G I  I+ND      Y NN+G + 
Sbjct  191  VLPGAIAGALLIKTGEH-IHSVGSGGKPWKAP--VEGEIAFIFNDTNKASEYANNTGGYD  247

Query  114  VNI  116
            VN+
Sbjct  248  VNL  250


>LecA/PA-IL family lectin [Enterobacter hormaechei]
Sequence ID: WP_045342537.1 Length: 254
>lectin [Enterobacter hormaechei]
Sequence ID: EMB8464690.1 Length: 254
>lectin [Enterobacter hormaechei]
Sequence ID: EMB8469187.1 Length: 254
>lectin [Enterobacter hormaechei]
Sequence ID: EMF4412438.1 Length: 254
>lectin [Enterobacter hormaechei subsp. xiangfangensis]
Sequence ID: KJN31262.1 Length: 254
>lectin [Enterobacter hormaechei]
Sequence ID: MBK4666426.1 Length: 254 
Range 1: 131 to 250

Score:63.9 bits(154), Expect:6e-09, 
Method:Compositional matrix adjust., 
Identities:45/123(37%), Positives:60/123(48%), Gaps:11/123(8%)

Query  2    WKGEVLANNEAGQVTSIIYNPGDVITIVAAGWASYGPT-QKWGPQGDREH-----PDQGL  55
            WKG + A +     T I    GD I +VAAG A Y    + +GP GD +H     PD   
Sbjct  131  WKGHIPATSSEWVKTGITVRQGDSILLVAAGQAQYDSRGRTFGPDGDSQHPSAKAPDPSF  190

Query  56   ICHDAFCGALVMKIGNSGTIPVNTGLFRWVAPNNVQGAITLIYNDV--PGTYGNNSGSFS  113
            +   A  GAL++K G      V +G   W AP  V+G I  I+ND      Y NN+G + 
Sbjct  191  VLPGAIAGALLIKTGEH-IHSVGSGGKPWKAP--VEGEIAFIFNDTNKASEYANNTGGYD  247

Query  114  VNI  116
            VN+
Sbjct  248  VNL  250


>LecA/PA-IL family lectin [Enterobacter ludwigii]
Sequence ID: WP_196087640.1 Length: 119
>PA-IL family protein [Enterobacter ludwigii]
Sequence ID: HDR2517258.1 Length: 119 
Range 1: 7 to 117

Score:61.2 bits(147), Expect:6e-09, 
Method:Compositional matrix adjust., 
Identities:41/116(35%), Positives:59/116(50%), Gaps:6/116(5%)

Query  2    WKGEVLANNEAGQVTSIIYNPGDVITIVAAGWASYGPTQKWGPQGDREHPDQGLICHDAF  61
            W GEV AN  +G  T +  N GD ITI+A+GW  YG  +      D    +  + C+D  
Sbjct  7    WSGEVPANIPSGINTGLQLNAGDEITIMASGWIKYGKEEFALAVPDGRVKEGLITCNDK-  65

Query  62   CGALVMKIGNSGT-IPVNTGLFRWVAPNNVQGAITLIYNDVPGTYGNNSGSFSVNI  116
               L  +   SG    +  G+++WVAP +  G + L   D    Y +N+GSFSVN+
Sbjct  66   --VLKARFDTSGKGYDIGGGIYKWVAPQS--GTLHLYIADTEAGYSDNTGSFSVNV  117


>LecA/PA-IL family lectin [Enterobacter ludwigii]
Sequence ID: WP_153853042.1 Length: 119
>PA-IL family protein [Enterobacter ludwigii]
Sequence ID: MRI50616.1 Length: 119 
Range 1: 7 to 117

Score:61.2 bits(147), Expect:7e-09, 
Method:Compositional matrix adjust., 
Identities:41/116(35%), Positives:59/116(50%), Gaps:6/116(5%)

Query  2    WKGEVLANNEAGQVTSIIYNPGDVITIVAAGWASYGPTQKWGPQGDREHPDQGLICHDAF  61
            W GEV AN  +G  T +  N GD ITI+A+GW  YG  +      D    +  + C+D  
Sbjct  7    WSGEVPANIPSGINTGLQLNAGDEITIMASGWIKYGKEEFALAVPDGRVKEGLITCNDK-  65

Query  62   CGALVMKIGNSGT-IPVNTGLFRWVAPNNVQGAITLIYNDVPGTYGNNSGSFSVNI  116
               L  +   SG    +  G+++WVAP +  G + L   D    Y +N+GSFSVN+
Sbjct  66   --VLKARFDTSGKGYDIGGGIYKWVAPQS--GTLHLYIADTEAGYSDNTGSFSVNV  117


>LecA/PA-IL family lectin [Enterobacter chuandaensis]
Sequence ID: WP_217479426.1 Length: 254
Range 1: 131 to 250

Score:63.5 bits(153), Expect:7e-09, 
Method:Compositional matrix adjust., 
Identities:44/123(36%), Positives:61/123(49%), Gaps:11/123(8%)

Query  2    WKGEVLANNEAGQVTSIIYNPGDVITIVAAGWASYGPT-QKWGPQGDREH-----PDQGL  55
            WKG + A +     T I    GD I +VAAG A Y    + +GP GD +H     PD   
Sbjct  131  WKGHIPATSSEWVKTGITVRQGDSILLVAAGQAQYDSRGRTFGPDGDSQHPSAKAPDPTF  190

Query  56   ICHDAFCGALVMKIGNSGTIPVNTGLFRWVAPNNVQGAITLIYNDV--PGTYGNNSGSFS  113
            +   A  GAL++KIG+     + +G   W AP   +G I  I+ND      Y NN+G + 
Sbjct  191  VLPGAIAGALLIKIGDH-IHSIGSGGKPWKAP--AEGEIAFIFNDTNKASEYANNTGGYD  247

Query  114  VNI  116
            VN+
Sbjct  248  VNL  250


>LecA/PA-IL family lectin [Enterobacter cloacae]
Sequence ID: WP_153907925.1 Length: 254
>lectin [Enterobacter cloacae subsp. dissolvens]
Sequence ID: MRM12250.1 Length: 254 
Range 1: 131 to 250

Score:63.5 bits(153), Expect:7e-09, 
Method:Compositional matrix adjust., 
Identities:44/123(36%), Positives:60/123(48%), Gaps:11/123(8%)

Query  2    WKGEVLANNEAGQVTSIIYNPGDVITIVAAGWASYGPT-QKWGPQGDREH-----PDQGL  55
            WKG + A +     T I    GD I +VAAG A Y    + +GP GD +H     PD   
Sbjct  131  WKGHIPATSSEWVKTGITVRQGDSILLVAAGQAQYDSRGRTFGPDGDSQHPSAKAPDPSF  190

Query  56   ICHDAFCGALVMKIGNSGTIPVNTGLFRWVAPNNVQGAITLIYNDV--PGTYGNNSGSFS  113
            +   A  GAL++K G      + +G   W AP  V+G I  I+ND      Y NN+G + 
Sbjct  191  VLPGAIAGALLIKTGEH-IHSIGSGGKLWKAP--VEGEIAFIFNDTNKASEYANNTGGYD  247

Query  114  VNI  116
            VN+
Sbjct  248  VNL  250


>LecA/PA-IL family lectin [Enterobacter cloacae]
Sequence ID: WP_334752795.1 Length: 254
Range 1: 131 to 250

Score:63.5 bits(153), Expect:8e-09, 
Method:Compositional matrix adjust., 
Identities:45/123(37%), Positives:61/123(49%), Gaps:11/123(8%)

Query  2    WKGEVLANNEAGQVTSIIYNPGDVITIVAAGWASYGPT-QKWGPQGDREHP-----DQGL  55
            WKG + A +     T I    GD I +VAAG A Y    + +GP GD +HP     D   
Sbjct  131  WKGHIPATSSEWVKTGITVRQGDSILLVAAGQAQYDSRGRTFGPDGDSQHPSAKAPDPTF  190

Query  56   ICHDAFCGALVMKIGNSGTIPVNTGLFRWVAPNNVQGAITLIYNDV--PGTYGNNSGSFS  113
            +   A  GAL++KIG+     V +G   W AP   +G I  I+ND      Y NN+G + 
Sbjct  191  VLPGAIAGALLIKIGDQ-IHSVGSGGKPWKAP--TEGEIAFIFNDTNKASEYTNNTGGYD  247

Query  114  VNI  116
            VN+
Sbjct  248  VNL  250


>MULTISPECIES: LecA/PA-IL family lectin [Brucella/Ochrobactrum group]
Sequence ID: WP_183514435.1 Length: 133
>lectin A [Brucella sp. NBRC 14130]
Sequence ID: GAA5664839.1 Length: 133 
Range 1: 6 to 126

Score:61.2 bits(147), Expect:8e-09, 
Method:Compositional matrix adjust., 
Identities:42/123(34%), Positives:58/123(47%), Gaps:5/123(4%)

Query  1    AWKGEVLANNEAGQVTSIIYNPGDVITIVAAGWASYGP--TQKWGPQGDREHPDQGLICH  58
            +W G V AN E G  T      GD I++VA G+  +G    Q   P G     D     +
Sbjct  6    SWTGLVPANKEHGLKTGFQLRKGDFISVVATGYIRFGKGSRQFSDPLGTIPSSDPIDPYY  65

Query  59   DAFCGALVMKIGNSG-TIPVNTGLFRWVAPNNVQGAITLIYNDVPGTYGNNSGSFSVNIG  117
                  L   IGN G + P+ TG+  W  P +  G +T +  D PG Y +NSGSF+V + 
Sbjct  66   PFESARLRALIGNDGISYPIGTGVLNWSVPYD--GELTFLVRDNPGDYADNSGSFTVTVQ  123

Query  118  KDQ  120
            K +
Sbjct  124  KQK  126


>LecA/PA-IL family lectin [Xenorhabdus bovienii]
Sequence ID: WP_038214927.1 Length: 123
>putative PA-I galactophilic lectin (PA-IL) (Galactose-binding lectin) [Xenorhabdus bovienii str. puntauvense]
Sequence ID: CDG95359.1 Length: 123 
Range 1: 4 to 110

Score:61.2 bits(147), Expect:9e-09, 
Method:Compositional matrix adjust., 
Identities:38/116(33%), Positives:58/116(50%), Gaps:10/116(8%)

Query  2    WKGEVLANNEAGQVTSIIYNPGDVITIVAAGWASYGPTQKWGPQGDREHPDQGLICHDAF  61
            W G V A  E GQ T ++   GDVI+++A+GW       K+    D     QGL+     
Sbjct  4    WSGAVSAKLEQGQPTGLVLQKGDVISVIASGWV------KYAANNDTWAAPQGLVGKSPQ  57

Query  62   CG-ALVMKIGNSGTIPVNTGLFRWVAPNNVQGAITLIYNDVPGTYGNNSGSFSVNI  116
               +L+ KIG+     ++ G+     P  V G + L++ND P  + +NSG F VN+
Sbjct  58   ATYSLIAKIGDKA-YEISNGVLHKTVP--VDGELILLFNDTPNDFSDNSGDFYVNV  110


>LecA/PA-IL family lectin [Enterobacter ludwigii]
Sequence ID: WP_059306664.1 Length: 119
>PA-IL family protein [Enterobacter ludwigii]
Sequence ID: ELN9423210.1 Length: 119
>PA-IL family protein [Enterobacter ludwigii]
Sequence ID: ELN9424618.1 Length: 119
>PA-IL family protein [Enterobacter ludwigii]
Sequence ID: KUQ41171.1 Length: 119
>PA-IL family protein [Enterobacter ludwigii]
Sequence ID: MBX8913565.1 Length: 119
>LecA/PA-IL family lectin [Enterobacter ludwigii]
Sequence ID: MCM7784492.1 Length: 119 
Range 1: 7 to 117

Score:60.8 bits(146), Expect:9e-09, 
Method:Compositional matrix adjust., 
Identities:40/115(35%), Positives:57/115(49%), Gaps:4/115(3%)

Query  2    WKGEVLANNEAGQVTSIIYNPGDVITIVAAGWASYGPTQKWGPQGDREHPDQGLICHDAF  61
            W GEV AN  AG  T +  N GD ITI+A+GW  YG  +      D    +  + C+D  
Sbjct  7    WSGEVPANIPAGINTGLQLNAGDEITIMASGWIKYGKEEFALAVPDGRVKEGLITCNDKV  66

Query  62   CGALVMKIGNSGTIPVNTGLFRWVAPNNVQGAITLIYNDVPGTYGNNSGSFSVNI  116
              A    +G      +  G+++W AP +  G + L   D    Y +N+GSFSVN+
Sbjct  67   LKARFDTLGKG--YDIGGGVYKWAAPQS--GTLHLYIADTEVGYSDNTGSFSVNV  117


>MULTISPECIES: LecA/PA-IL family lectin [Enterobacter cloacae complex]
Sequence ID: WP_257256297.1 Length: 254
>LecA/PA-IL family lectin [Enterobacter cloacae]
Sequence ID: MCR6730142.1 Length: 254
>LecA/PA-IL family lectin [Enterobacter cloacae]
Sequence ID: MEA5215258.1 Length: 254
>LecA/PA-IL family lectin [Enterobacter cloacae complex sp. R_G8]
Sequence ID: UUR76881.1 Length: 254 
Range 1: 131 to 250

Score:63.2 bits(152), Expect:9e-09, 
Method:Compositional matrix adjust., 
Identities:44/123(36%), Positives:60/123(48%), Gaps:11/123(8%)

Query  2    WKGEVLANNEAGQVTSIIYNPGDVITIVAAGWASYGPT-QKWGPQGDREH-----PDQGL  55
            WKG + A +     T I    GD I +VAAG A Y    + +GP GD +H     PD   
Sbjct  131  WKGHIPATSSEWVKTGITVRQGDSILLVAAGQAQYDSRGRTFGPDGDSQHPSAKAPDPSF  190

Query  56   ICHDAFCGALVMKIGNSGTIPVNTGLFRWVAPNNVQGAITLIYNDV--PGTYGNNSGSFS  113
            +   A  GAL++K G      + +G   W AP  V+G I  I+ND      Y NN+G + 
Sbjct  191  VLPGAIAGALLIKTGEH-IHSIGSGGKPWKAP--VEGEIAFIFNDTNKASEYANNTGGYD  247

Query  114  VNI  116
            VN+
Sbjct  248  VNL  250


>LecA/PA-IL family lectin [Enterobacter ludwigii]
Sequence ID: WP_252068714.1 Length: 119
>PA-IL family protein [Enterobacter ludwigii]
Sequence ID: EMZ3695504.1 Length: 119
>LecA/PA-IL family lectin [Enterobacter ludwigii]
Sequence ID: MCM7367830.1 Length: 119
>LecA/PA-IL family lectin [Enterobacter ludwigii]
Sequence ID: MDW5478134.1 Length: 119
>LecA/PA-IL family lectin [Enterobacter ludwigii]
Sequence ID: WLK81469.1 Length: 119 
Range 1: 7 to 117

Score:60.8 bits(146), Expect:9e-09, 
Method:Compositional matrix adjust., 
Identities:40/116(34%), Positives:58/116(50%), Gaps:6/116(5%)

Query  2    WKGEVLANNEAGQVTSIIYNPGDVITIVAAGWASYGPTQKWGPQGDREHPDQGLICHDAF  61
            W GEV +N  AG  T +  N GD ITI+A+GW  YG  +      D    +  + C+D  
Sbjct  7    WSGEVPSNIPAGINTGLQLNAGDEITIMASGWIKYGKEEFALAVPDGREKEGLITCNDK-  65

Query  62   CGALVMKIGNSGT-IPVNTGLFRWVAPNNVQGAITLIYNDVPGTYGNNSGSFSVNI  116
               L  +   SG    +  G+++W AP +  G + L   D    Y +N+GSFSVN+
Sbjct  66   --VLKARFDTSGKGYDIGGGVYKWAAPQS--GTLHLYIADTEAGYSDNTGSFSVNV  117


>LecA/PA-IL family lectin [Enterobacter cloacae]
Sequence ID: WP_163281776.1 Length: 254
Range 1: 131 to 250

Score:63.2 bits(152), Expect:9e-09, 
Method:Compositional matrix adjust., 
Identities:44/123(36%), Positives:60/123(48%), Gaps:11/123(8%)

Query  2    WKGEVLANNEAGQVTSIIYNPGDVITIVAAGWASYGPT-QKWGPQGDREH-----PDQGL  55
            WKG + A +     T I    GD I +VAAG A Y    + +GP GD +H     PD   
Sbjct  131  WKGHIPATSSEWVKTGITVRQGDSILLVAAGQAQYDSRGRTFGPDGDSQHPSAKAPDPSF  190

Query  56   ICHDAFCGALVMKIGNSGTIPVNTGLFRWVAPNNVQGAITLIYNDV--PGTYGNNSGSFS  113
            +   A  GAL++K G      + +G   W AP  V+G I  I+ND      Y NN+G + 
Sbjct  191  VLPGAIAGALLIKTGEH-IHSIGSGGKPWKAP--VEGEIAFIFNDTNKASEYANNTGGYD  247

Query  114  VNI  116
            VN+
Sbjct  248  VNL  250


>MULTISPECIES: LecA/PA-IL family lectin [unclassified Enterobacter]
Sequence ID: WP_320723614.1 Length: 121
Range 1: 6 to 117

Score:60.8 bits(146), Expect:1e-08, 
Method:Compositional matrix adjust., 
Identities:36/118(31%), Positives:57/118(48%), Gaps:8/118(6%)

Query  1    AWKGEVLANNEAGQVTSIIYNPGDVITIVAAGWASYGPTQK--WGPQGDREHPDQGLICH  58
            +W G+V  +N  G  T I    G  +T++A GWA YG  +     PQG        L   
Sbjct  6    SWSGKVYTDNPLGTSTEIEVQAGQYLTVLAKGWAKYGKEEYAIISPQGRIPRYSTDL---  62

Query  59   DAFCGALVMKIGNSGTIPVNTGLFRWVAPNNVQGAITLIYNDVPGTYGNNSGSFSVNI  116
                 +L++ + N    PV   L++W+ P  V G + ++++D P  Y +N+G F V I
Sbjct  63   -RLSKSLLLVVINDIFQPVEGYLYKWLVP--VSGVVKIVFSDNPDMYTDNTGFFDVEI  117


>LecA/PA-IL family lectin, partial [Enterobacter cloacae]
Sequence ID: WP_257217747.1 Length: 219
Range 1: 50 to 163

Score:62.8 bits(151), Expect:1e-08, 
Method:Compositional matrix adjust., 
Identities:41/120(34%), Positives:60/120(50%), Gaps:8/120(6%)

Query  2    WKGEVLANNEAGQVTSIIYNPGDVITIVAAGWASYGPTQ--KWGPQGDREHPDQGLICHD  59
            W G+V A N  G  T +    G++ITI+A+GWA  G        PQG      + L   +
Sbjct  50   WSGKVDAKNAEGTNTGVALKAGEIITILASGWARNGSENFALTAPQGRIPREGETLTLRN  109

Query  60   AFCGALVMKIGNSGTIPVNTGLFRWVAPNNVQGAITLIYNDVPGTYGNNSGSFSVNIGKD  119
                +L  +IGN    PV    +RW  P   +GA+TLI+ D    Y +N+G FSV + ++
Sbjct  110  P---SLQARIGNEN-YPVGNHKYRWSVP--AEGALTLIFADGKDQYKDNAGEFSVEVYRE  163


>LecA/PA-IL family lectin [Enterobacter cloacae]
Sequence ID: WP_319852277.1 Length: 254
>LecA/PA-IL family lectin [Enterobacter cloacae]
Sequence ID: MDX7023144.1 Length: 254
>lectin [Enterobacter cloacae]
Sequence ID: HDC4371065.1 Length: 254 
Range 1: 131 to 250

Score:63.2 bits(152), Expect:1e-08, 
Method:Compositional matrix adjust., 
Identities:44/123(36%), Positives:60/123(48%), Gaps:11/123(8%)

Query  2    WKGEVLANNEAGQVTSIIYNPGDVITIVAAGWASYGPT-QKWGPQGDREH-----PDQGL  55
            WKG + A +     T I    GD I +VAAG A Y    + +GP GD +H     PD   
Sbjct  131  WKGHIPATSSEWVKTGITVRQGDSILLVAAGQAQYDSRGRTFGPDGDSQHPSAKAPDPSF  190

Query  56   ICHDAFCGALVMKIGNSGTIPVNTGLFRWVAPNNVQGAITLIYNDV--PGTYGNNSGSFS  113
            +   A  GAL++K G      + +G   W AP  V+G I  I+ND      Y NN+G + 
Sbjct  191  VLPGAIAGALLIKTGEH-IHSIGSGGKPWKAP--VEGEIAFIFNDTNKASEYANNTGGYD  247

Query  114  VNI  116
            VN+
Sbjct  248  VNL  250


>LecA/PA-IL family lectin [Enterobacter cloacae]
Sequence ID: WP_063411600.1 Length: 254
>lectin [Enterobacter cloacae subsp. dissolvens]
Sequence ID: KZP73087.1 Length: 254
>PA-I Galactophilic Lectin [Enterobacter cloacae]
Sequence ID: VAM49272.1 Length: 254 
Range 1: 131 to 250

Score:63.2 bits(152), Expect:1e-08, 
Method:Compositional matrix adjust., 
Identities:44/123(36%), Positives:60/123(48%), Gaps:11/123(8%)

Query  2    WKGEVLANNEAGQVTSIIYNPGDVITIVAAGWASYGPT-QKWGPQGDREH-----PDQGL  55
            WKG + A +     T I    GD I +VAAG A Y    + +GP GD +H     PD   
Sbjct  131  WKGHIPATSSEWVKTGITVRQGDSILLVAAGQAQYDSRGRTFGPDGDSQHPSAKAPDPSF  190

Query  56   ICHDAFCGALVMKIGNSGTIPVNTGLFRWVAPNNVQGAITLIYNDV--PGTYGNNSGSFS  113
            +   A  GAL++K G      + +G   W AP  V+G I  I+ND      Y NN+G + 
Sbjct  191  VLPGAIAGALLIKTGEH-IHSIGSGGKPWKAP--VEGEIAFIFNDTNKASEYANNTGGYD  247

Query  114  VNI  116
            VN+
Sbjct  248  VNL  250


>MULTISPECIES: LecA/PA-IL family lectin [Enterobacterales]
Sequence ID: WP_114979943.1 Length: 270
>LecA/PA-IL family lectin [Enterobacter sp. 23-M-SZ-13]
Sequence ID: MDV0594782.1 Length: 270
>hypothetical protein [Pantoea sp. LS15]
Sequence ID: NJQ21983.1 Length: 270
>hypothetical protein [Pantoea sp. LS15]
Sequence ID: NKF48579.1 Length: 270
>hypothetical protein CEJ32_20980 [Enterobacter sp. 9-2]
Sequence ID: RDK12801.1 Length: 270 
Range 1: 7 to 120

Score:63.5 bits(153), Expect:1e-08, 
Method:Compositional matrix adjust., 
Identities:41/120(34%), Positives:60/120(50%), Gaps:8/120(6%)

Query  2    WKGEVLANNEAGQVTSIIYNPGDVITIVAAGWASYGPTQ--KWGPQGDREHPDQGLICHD  59
            W G+V A N     T I   PG++ITI+A+GWA  G        PQG      + L   +
Sbjct  7    WSGKVEAKNAEAINTGITLKPGEIITILASGWAKNGSETFALTAPQGRIPREGETLAVRN  66

Query  60   AFCGALVMKIGNSGTIPVNTGLFRWVAPNNVQGAITLIYNDVPGTYGNNSGSFSVNIGKD  119
                +L+ +IG     PV    +RW  P   +GA++LI+ D    Y +NSG FSV + ++
Sbjct  67   P---SLLARIGKE-EYPVGNHKYRWSVP--AEGALSLIFADGKDQYKDNSGEFSVEVYRE  120


>LecA/PA-IL family lectin [Enterobacter cloacae]
Sequence ID: WP_118283938.1 Length: 254
>lectin [Enterobacter cloacae]
Sequence ID: RHH98641.1 Length: 254 
Range 1: 131 to 250

Score:63.2 bits(152), Expect:1e-08, 
Method:Compositional matrix adjust., 
Identities:44/123(36%), Positives:60/123(48%), Gaps:11/123(8%)

Query  2    WKGEVLANNEAGQVTSIIYNPGDVITIVAAGWASYGPT-QKWGPQGDREH-----PDQGL  55
            WKG + A +     T I    GD I +VAAG A Y    + +GP GD +H     PD   
Sbjct  131  WKGHIPATSSEWVKTGITVRQGDSILLVAAGQAQYDSRGRTFGPDGDSQHPSAKAPDPSF  190

Query  56   ICHDAFCGALVMKIGNSGTIPVNTGLFRWVAPNNVQGAITLIYNDV--PGTYGNNSGSFS  113
            +   A  GAL++K G      + +G   W AP  V+G I  I+ND      Y NN+G + 
Sbjct  191  VLPGAIAGALLIKTGEH-IHSIGSGGKPWKAP--VEGEIAFIFNDTNKASEYANNTGGYD  247

Query  114  VNI  116
            VN+
Sbjct  248  VNL  250


>PA-IL family protein [Enterobacter ludwigii]
Sequence ID: ELK6196658.1 Length: 119
>PA-IL family protein [Enterobacter ludwigii]
Sequence ID: ELK6199516.1 Length: 119
>PA-IL family protein [Enterobacter ludwigii]
Sequence ID: HDS6665383.1 Length: 119 
Range 1: 7 to 117

Score:60.8 bits(146), Expect:1e-08, 
Method:Compositional matrix adjust., 
Identities:40/115(35%), Positives:56/115(48%), Gaps:4/115(3%)

Query  2    WKGEVLANNEAGQVTSIIYNPGDVITIVAAGWASYGPTQKWGPQGDREHPDQGLICHDAF  61
            W GEV AN  AG  T +  N GD ITI+A+GW  YG  +      D    +  + C+D  
Sbjct  7    WSGEVPANIPAGINTGLQLNAGDEITIMASGWIKYGKEEFALAVPDGRVKEGLITCNDKV  66

Query  62   CGALVMKIGNSGTIPVNTGLFRWVAPNNVQGAITLIYNDVPGTYGNNSGSFSVNI  116
              A     G      +  G+++W AP +  G + L   D    Y +N+GSFSVN+
Sbjct  67   LKARFDTSGKD--YDIGGGVYKWAAPQS--GTLHLYIADTEAGYSDNTGSFSVNV  117


>LecA/PA-IL family lectin [Enterobacter cloacae]
Sequence ID: WP_262788198.1 Length: 254
>LecA/PA-IL family lectin [Enterobacter cloacae]
Sequence ID: MCU6220432.1 Length: 254 
Range 1: 131 to 250

Score:63.2 bits(152), Expect:1e-08, 
Method:Compositional matrix adjust., 
Identities:44/123(36%), Positives:60/123(48%), Gaps:11/123(8%)

Query  2    WKGEVLANNEAGQVTSIIYNPGDVITIVAAGWASYGPT-QKWGPQGDREH-----PDQGL  55
            WKG + A +     T I    GD I +VAAG A Y    + +GP GD +H     PD   
Sbjct  131  WKGHIPATSSEWVKTGITVRQGDSILLVAAGQAQYDSRGRTFGPDGDSQHPSAKAPDPSF  190

Query  56   ICHDAFCGALVMKIGNSGTIPVNTGLFRWVAPNNVQGAITLIYNDV--PGTYGNNSGSFS  113
            +   A  GAL++K G      + +G   W AP  V+G I  I+ND      Y NN+G + 
Sbjct  191  VLPGAIAGALLIKTGEH-IHSIGSGGKPWKAP--VEGEIAFIFNDTNKASEYANNTGGYD  247

Query  114  VNI  116
            VN+
Sbjct  248  VNL  250


>LecA/PA-IL family lectin, partial [Enterobacter cloacae]
Sequence ID: WP_259469884.1 Length: 221
Range 1: 50 to 163

Score:62.8 bits(151), Expect:1e-08, 
Method:Compositional matrix adjust., 
Identities:41/120(34%), Positives:60/120(50%), Gaps:8/120(6%)

Query  2    WKGEVLANNEAGQVTSIIYNPGDVITIVAAGWASYGPTQ--KWGPQGDREHPDQGLICHD  59
            W G+V A N  G  T +    G++ITI+A+GWA  G        PQG      + L   +
Sbjct  50   WSGKVDAKNAEGTNTGVALKAGEIITILASGWARNGSENFALTAPQGRIPREGETLTLRN  109

Query  60   AFCGALVMKIGNSGTIPVNTGLFRWVAPNNVQGAITLIYNDVPGTYGNNSGSFSVNIGKD  119
                +L  +IGN    PV    +RW  P   +GA+TLI+ D    Y +N+G FSV + ++
Sbjct  110  P---SLQARIGNE-NYPVGNHKYRWSVP--AEGALTLIFADGKDQYKDNAGEFSVEVYRE  163


>PA-IL family protein [Enterobacter ludwigii]
Sequence ID: HDS3785143.1 Length: 119
>PA-IL family protein [Enterobacter ludwigii]
Sequence ID: HDS3787357.1 Length: 119 
Range 1: 7 to 117

Score:60.8 bits(146), Expect:1e-08, 
Method:Compositional matrix adjust., 
Identities:40/115(35%), Positives:56/115(48%), Gaps:4/115(3%)

Query  2    WKGEVLANNEAGQVTSIIYNPGDVITIVAAGWASYGPTQKWGPQGDREHPDQGLICHDAF  61
            W GEV AN  AG  T +  N GD ITI+A+GW  YG  +      D    +  + C+D  
Sbjct  7    WSGEVPANIPAGINTGLQLNAGDEITIMASGWIKYGKEEFALAVPDGRVKEGLITCNDKV  66

Query  62   CGALVMKIGNSGTIPVNTGLFRWVAPNNVQGAITLIYNDVPGTYGNNSGSFSVNI  116
              A     G      +  G+++W AP +  G + L   D    Y +N+GSFSVN+
Sbjct  67   LKARFYTSGKG--YDIGGGVYKWAAPQS--GILHLYIADTEAGYSDNTGSFSVNV  117


>LecA/PA-IL family lectin [Photorhabdus asymbiotica]
Sequence ID: WP_015834400.1 Length: 124
>PA-IL-like protein [Photorhabdus asymbiotica]
Sequence ID: RKS65757.1 Length: 124
>similar to pa-i galactophilic lectin of pseudomonas aeruginosa [Photorhabdus asymbiotica]
Sequence ID: CAQ84356.1 Length: 124
>similar to pa-i galactophilic lectin of pseudomonas aeruginosa [Photorhabdus asymbiotica subsp. asymbiotica ATCC 43949]
Sequence ID: CAR66819.1 Length: 124 
Range 1: 4 to 111

Score:60.8 bits(146), Expect:1e-08, 
Method:Compositional matrix adjust., 
Identities:42/117(36%), Positives:60/117(51%), Gaps:11/117(9%)

Query  2    WKGEVLANNEAGQVTSIIYNPGDVITIVAAGWASYGP-TQKW-GPQGDREHPDQGLICHD  59
            W G V AN + G+ T +I   GD+I+++A GW  +G    +W  PQG    P   L   D
Sbjct  4    WSGSVPANAKNGKPTGLILKQGDIISVIAKGWVKFGRGDNQWAAPQG--SIPTYQLNSSD  61

Query  60   AFCGALVMKIGNSGTIPVNTGLFRWVAPNNVQGAITLIYNDVPGTYGNNSGSFSVNI  116
                AL  KIG+  T  +  G+     P  V G + L++ND P  YG+NS  F V++
Sbjct  62   ----ALSAKIGDK-TYDIGNGVLHKTVP--VDGELILLFNDAPRYYGDNSDKFLVDV  111


>LecA/PA-IL family lectin [Xenorhabdus bovienii]
Sequence ID: WP_275365440.1 Length: 124
>LecA/PA-IL family lectin [Xenorhabdus bovienii]
Sequence ID: MDE9540408.1 Length: 124 
Range 1: 4 to 111

Score:60.8 bits(146), Expect:1e-08, 
Method:Compositional matrix adjust., 
Identities:43/117(37%), Positives:58/117(49%), Gaps:11/117(9%)

Query  2    WKGEVLANNEAGQVTSIIYNPGDVITIVAAGWASYGP-TQKW-GPQGDREHPDQGLICHD  59
            W G V A  E GQ T +I   GDVI+IVA GW  YG    +W  PQ       Q  +  +
Sbjct  4    WSGAVPAKLEKGQPTGLILKAGDVISIVAKGWVKYGRGDNQWAAPQ------SQIPVKPN  57

Query  60   AFCGALVMKIGNSGTIPVNTGLFRWVAPNNVQGAITLIYNDVPGTYGNNSGSFSVNI  116
                 L+ KIG+  T  +  G+     P  V G + L++ D  G YG+NSG F V++
Sbjct  58   LSYVTLIAKIGDK-TYEIGNGVLHKTVP--VDGELILLFRDGQGMYGDNSGEFHVDV  111


>LecA/PA-IL family lectin [Enterobacter ludwigii]
Sequence ID: WP_040016768.1 Length: 119
>PA-IL family protein [Enterobacter ludwigii]
Sequence ID: AOT41870.1 Length: 119
>PA-IL family protein [Enterobacter ludwigii]
Sequence ID: KIF84354.1 Length: 119
>LecA/PA-IL family lectin [Enterobacter ludwigii]
Sequence ID: QWZ70079.1 Length: 119 
Range 1: 7 to 117

Score:60.5 bits(145), Expect:1e-08, 
Method:Compositional matrix adjust., 
Identities:41/116(35%), Positives:58/116(50%), Gaps:6/116(5%)

Query  2    WKGEVLANNEAGQVTSIIYNPGDVITIVAAGWASYGPTQKWGPQGDREHPDQGLICHDAF  61
            W GEV AN  AG  T +  N GD ITI+A+GW  YG  +      D    +  + C+D  
Sbjct  7    WSGEVPANIPAGINTGLQLNAGDEITIMASGWIKYGKEEFALAVPDGRVKEGLITCNDK-  65

Query  62   CGALVMKIGNSGT-IPVNTGLFRWVAPNNVQGAITLIYNDVPGTYGNNSGSFSVNI  116
               L  +   SG    +  G+++W AP +  G + L   D    Y +N+GSFSVN+
Sbjct  66   --VLKARFDTSGKGYDIGGGVYKWAAPQS--GTLHLYIADTEAGYSDNTGSFSVNV  117


>LecA/PA-IL family lectin [Enterobacter ludwigii]
Sequence ID: WP_277492639.1 Length: 119
>PA-IL family protein [Enterobacter ludwigii]
Sequence ID: EKS7199367.1 Length: 119
>PA-IL family protein [Enterobacter ludwigii]
Sequence ID: EKS7201339.1 Length: 119
>LecA/PA-IL family lectin [Enterobacter ludwigii]
Sequence ID: MDF9917341.1 Length: 119
>LecA/PA-IL family lectin [Enterobacter ludwigii]
Sequence ID: WFY27657.1 Length: 119
>LecA/PA-IL family lectin [Enterobacter ludwigii]
Sequence ID: WRM05629.1 Length: 119 
Range 1: 7 to 117

Score:60.5 bits(145), Expect:1e-08, 
Method:Compositional matrix adjust., 
Identities:41/116(35%), Positives:58/116(50%), Gaps:6/116(5%)

Query  2    WKGEVLANNEAGQVTSIIYNPGDVITIVAAGWASYGPTQKWGPQGDREHPDQGLICHDAF  61
            W GEV AN  AG  T +  N GD ITI+A+GW  YG  +      D    +  + C+D  
Sbjct  7    WSGEVPANIPAGINTGLQLNAGDEITIMASGWIKYGKEEFALAVPDGRVKEGLITCNDK-  65

Query  62   CGALVMKIGNSGT-IPVNTGLFRWVAPNNVQGAITLIYNDVPGTYGNNSGSFSVNI  116
               L  +   SG    +  G+++W AP +  G + L   D    Y +N+GSFSVN+
Sbjct  66   --VLKARFDTSGKGYDIGGGVYKWAAPQS--GTLHLYIADTEAGYSDNTGSFSVNV  117


>LecA/PA-IL family lectin [Xenorhabdus sp. XENO-11]
Sequence ID: WP_340618578.1 Length: 128
Range 1: 4 to 110

Score:60.8 bits(146), Expect:1e-08, 
Method:Compositional matrix adjust., 
Identities:41/117(35%), Positives:57/117(48%), Gaps:12/117(10%)

Query  2    WKGEVLANNEAGQVTSIIYNPGDVITIVAAGWASY-GPTQKW-GPQGDREHPDQGLICHD  59
            W G V A  E GQ T +    GDVI+++A GW  Y GP   +  PQG  + P        
Sbjct  4    WSGTVPAIAENGQATGLFLKAGDVISVIARGWVQYGGPGNPYTAPQGVADEPSNKEY---  60

Query  60   AFCGALVMKIGNSGTIPVNTGLFRWVAPNNVQGAITLIYNDVPGTYGNNSGSFSVNI  116
                +LV KIG   T  +  G+     P N  G + L++ND PG + +N+G F V +
Sbjct  61   ----SLVAKIGGK-TYEIGNGVLHKTIPAN--GELVLLFNDYPGDFSDNTGEFHVAV  110


>LecA/PA-IL family lectin [Enterobacter ludwigii]
Sequence ID: WP_221716623.1 Length: 119
>PA-IL family protein [Enterobacter ludwigii]
Sequence ID: EKS7110494.1 Length: 119
>PA-IL family protein [Enterobacter ludwigii]
Sequence ID: MBX9029468.1 Length: 119 
Range 1: 7 to 117

Score:60.5 bits(145), Expect:1e-08, 
Method:Compositional matrix adjust., 
Identities:39/115(34%), Positives:57/115(49%), Gaps:4/115(3%)

Query  2    WKGEVLANNEAGQVTSIIYNPGDVITIVAAGWASYGPTQKWGPQGDREHPDQGLICHDAF  61
            W GEV AN  +G  T +  N GD ITI+A+GW  YG  +      D    +  + C+D  
Sbjct  7    WSGEVPANIPSGINTGLQLNAGDEITIMASGWIKYGKEEFALAVPDGRVKEGLITCNDKV  66

Query  62   CGALVMKIGNSGTIPVNTGLFRWVAPNNVQGAITLIYNDVPGTYGNNSGSFSVNI  116
              A    +G      +  G+++W AP +  G + L   D    Y +N+GSFSVN+
Sbjct  67   LKARFDTLGKG--YDIGGGVYKWAAPQS--GILHLYIADTEAGYSDNTGSFSVNV  117


>LecA/PA-IL family lectin [Enterobacter ludwigii]
Sequence ID: WP_185791495.1 Length: 119
>PA-IL family protein [Enterobacter ludwigii]
Sequence ID: MBK1519369.1 Length: 119 
Range 1: 7 to 117

Score:60.5 bits(145), Expect:1e-08, 
Method:Compositional matrix adjust., 
Identities:41/116(35%), Positives:58/116(50%), Gaps:6/116(5%)

Query  2    WKGEVLANNEAGQVTSIIYNPGDVITIVAAGWASYGPTQKWGPQGDREHPDQGLICHDAF  61
            W GEV AN  AG  T +  N GD ITI+A+GW  YG  +      D    +  + C+D  
Sbjct  7    WSGEVPANIPAGINTGLQLNAGDEITIMASGWIKYGKEEFALAVPDGRVKEGLITCNDK-  65

Query  62   CGALVMKIGNSGT-IPVNTGLFRWVAPNNVQGAITLIYNDVPGTYGNNSGSFSVNI  116
               L  +   SG    +  G+++W AP +  G + L   D    Y +N+GSFSVN+
Sbjct  66   --VLKARFDTSGKGYDIGGGVYKWAAPQS--GTLHLYIADTEAGYSDNTGSFSVNV  117


>LecA/PA-IL family lectin [Enterobacter mori]
Sequence ID: WP_211449367.1 Length: 254
>lectin [Enterobacter mori]
Sequence ID: MBS3049685.1 Length: 254 
Range 1: 131 to 250

Score:62.8 bits(151), Expect:1e-08, 
Method:Compositional matrix adjust., 
Identities:43/123(35%), Positives:60/123(48%), Gaps:11/123(8%)

Query  2    WKGEVLANNEAGQVTSIIYNPGDVITIVAAGWASYGPT-QKWGPQGDREHP-----DQGL  55
            WKG + A +     T I    GD I +VA+G A Y    + +GP GD +HP     D   
Sbjct  131  WKGHIPATSSEWVKTGITIRKGDKILLVASGQAQYDSRGRTFGPDGDSKHPSAQSPDASF  190

Query  56   ICHDAFCGALVMKIGNSGTIPVNTGLFRWVAPNNVQGAITLIYNDV--PGTYGNNSGSFS  113
            +   A  GAL++K GN     + +G   W AP   +G I  I+ND      Y NN+G + 
Sbjct  191  VLPGAIAGALLIKTGNH-IHSIGSGGKPWEAPE--EGEIAFIFNDTNKASEYANNTGGYD  247

Query  114  VNI  116
            VN+
Sbjct  248  VNL  250


>LecA/PA-IL family lectin [Enterobacter cloacae]
Sequence ID: WP_248077545.1 Length: 121
>LecA/PA-IL family lectin [Enterobacter cloacae]
Sequence ID: MCK7177130.1 Length: 121 
Range 1: 6 to 117

Score:60.5 bits(145), Expect:1e-08, 
Method:Compositional matrix adjust., 
Identities:36/118(31%), Positives:58/118(49%), Gaps:8/118(6%)

Query  1    AWKGEVLANNEAGQVTSIIYNPGDVITIVAAGWASYGPTQK--WGPQGDREHPDQGLICH  58
            +W G+V  +N  G  T I    G  +T++A GWA YG  +     PQG       G    
Sbjct  6    SWSGKVYTDNPLGTSTEIEVQAGQYLTVLAKGWAKYGKEEYAIISPQGRIP----GYSTD  61

Query  59   DAFCGALVMKIGNSGTIPVNTGLFRWVAPNNVQGAITLIYNDVPGTYGNNSGSFSVNI  116
                 +L++ + N    PV+  L++W+ P  V G + ++++D P  Y +N+G F V I
Sbjct  62   LRLSKSLLLVVINDILQPVDGYLYKWLVP--VSGVVKIVFSDNPDMYTDNTGFFDVEI  117


>LecA/PA-IL family lectin [Xenorhabdus khoisanae]
Sequence ID: WP_348993786.1 Length: 125
>LecA/PA-IL family lectin [Xenorhabdus khoisanae]
Sequence ID: MEQ1964594.1 Length: 125 
Range 1: 4 to 112

Score:60.5 bits(145), Expect:1e-08, 
Method:Compositional matrix adjust., 
Identities:44/122(36%), Positives:59/122(48%), Gaps:20/122(16%)

Query  2    WKGEVLANNEAGQVTSIIYNPGDVITIVAAGWASYG-PTQKWG------PQGDREHPDQG  54
            W G V      GQ T +I N GDVI+++A GW  YG P   W       P   R  P   
Sbjct  4    WSGTVPGKLAQGQPTGLILNAGDVISVIATGWIKYGYPDNYWAAPQSSIPTNPRPEP---  60

Query  55   LICHDAFCGALVMKIGNSGTIPVNTGLFRWVAPNNVQGAITLIYNDVPGTYGNNSGSFSV  114
            LI       +LV KIGNS T  +  G+     P  V G + L++ND P ++ +NS  + V
Sbjct  61   LI-------SLVAKIGNS-TYKIGNGVLHKTVP--VDGELILLFNDRPESFDDNSHEYHV  110

Query  115  NI  116
            N+
Sbjct  111  NV  112


>LecA/PA-IL family lectin [Xenorhabdus littoralis]
Sequence ID: WP_319927925.1 Length: 124
>lectin [Xenorhabdus littoralis]
Sequence ID: MDX8001230.1 Length: 124 
Range 1: 4 to 111

Score:60.5 bits(145), Expect:1e-08, 
Method:Compositional matrix adjust., 
Identities:44/117(38%), Positives:57/117(48%), Gaps:11/117(9%)

Query  2    WKGEVLANNEAGQVTSIIYNPGDVITIVAAGWASYGP-TQKW-GPQGDREHPDQGLICHD  59
            W G V    E GQ T +I   GDVI+IVA GW  YG    +W  PQ       Q  I  +
Sbjct  4    WSGTVPGKAEKGQPTGLILKKGDVISIVAKGWVKYGRGDNQWAAPQ------SQVPIKPN  57

Query  60   AFCGALVMKIGNSGTIPVNTGLFRWVAPNNVQGAITLIYNDVPGTYGNNSGSFSVNI  116
                 L+ KIG+  T  +  G+     P  V G + L++ D  G YG+NSG F VN+
Sbjct  58   LSYVTLIAKIGDK-TYEIGNGVLHKTVP--VDGELILLFLDGQGMYGDNSGEFHVNV  111


>MULTISPECIES: LecA/PA-IL family lectin [Brucella/Ochrobactrum group]
Sequence ID: WP_121994400.1 Length: 128
>lectin A [Brucella sp. NBRC 14130]
Sequence ID: GAA5664837.1 Length: 128 
Range 1: 7 to 121

Score:60.5 bits(145), Expect:2e-08, 
Method:Compositional matrix adjust., 
Identities:40/121(33%), Positives:61/121(50%), Gaps:7/121(5%)

Query  2    WKGEVLANNEAGQVTSIIYNPGDVITIVAAGWASYGPTQKWGPQGDREHPDQGLICHDAF  61
            W G+V AN + GQ T +    GD+I++VA+G+  +GP            P  G+   D +
Sbjct  7    WTGKVAANLKQGQKTGLQLKKGDLISVVASGYVKFGPLDIQCADPATVIPTYGI--RDTY  64

Query  62   CGALVMKIGNSGT-IPVNTGLFRWVAPNNVQGAITLIYNDVPGTYGNNSGSFSVNIGKDQ  120
              ALV   G+  T  P+ TG   W  P +  G +  ++ND+  +YG+NSG F V   K +
Sbjct  65   T-ALVATFGDDKTRYPIGTGALNWSVPAD--GELIFLFNDL-NSYGDNSGFFEVTAQKQR  120

Query  121  S  121
             
Sbjct  121  K  121


>LecA/PA-IL family lectin [Olivibacter domesticus]
Sequence ID: WP_093327471.1 Length: 463
>von Willebrand factor type A domain-containing protein [Olivibacter domesticus]
Sequence ID: SEL94675.1 Length: 463 
Range 1: 239 to 340

Score:63.5 bits(153), Expect:2e-08, 
Method:Compositional matrix adjust., 
Identities:41/116(35%), Positives:63/116(54%), Gaps:15/116(12%)

Query  2    WKGEVLANNEAGQVTSIIYNPGDVITIVAAGWASYGPTQKW-GPQGDREHPDQGLICHDA  60
            W+G + A    G  T I    GD I I+A+G+A YG    W GPQG +E         ++
Sbjct  239  WEGYLPAVQAEGVRTGIQVKKGDKIDILASGFAKYGADYPWHGPQGHKE---------NS  289

Query  61   FCGALVMKIGNSGTIPVNTGLFRWVAPNNVQGAITLIYNDVPGTYGNNSGSFSVNI  116
              G L ++IG++ T P+ TG+F W+AP++  G I  +Y D+   + NN G F + +
Sbjct  290  QVGRLFVQIGDTQT-PIGTGVFDWIAPSD--GEIVFLYGDI--GHENNEGGFDIKL  340


>hypothetical protein [Enterobacter cloacae]
Sequence ID: EKY1506548.1 Length: 245
Range 1: 20 to 133

Score:62.4 bits(150), Expect:2e-08, 
Method:Compositional matrix adjust., 
Identities:41/120(34%), Positives:60/120(50%), Gaps:8/120(6%)

Query  2    WKGEVLANNEAGQVTSIIYNPGDVITIVAAGWASYGPTQ--KWGPQGDREHPDQGLICHD  59
            W G+V A N  G  T +    G++ITI+A+GWA  G        PQG      + L   +
Sbjct  20   WSGKVDAKNAEGTNTGVALKAGEIITILASGWARNGSENFALTAPQGRIPREGETLTLRN  79

Query  60   AFCGALVMKIGNSGTIPVNTGLFRWVAPNNVQGAITLIYNDVPGTYGNNSGSFSVNIGKD  119
                +L  +IGN    PV    +RW  P   +GA+TLI+ D    Y +N+G FSV + ++
Sbjct  80   P---SLQARIGNEN-YPVGNHKYRWSVP--AEGALTLIFADGKDQYKDNAGEFSVEVYRE  133


>LecA/PA-IL family lectin [Phyllobacterium phragmitis]
Sequence ID: WP_105743053.1 Length: 251
>hypothetical protein C5748_16670 [Phyllobacterium phragmitis]
Sequence ID: PRD42414.1 Length: 251 
Range 1: 10 to 129

Score:62.8 bits(151), Expect:2e-08, 
Method:Compositional matrix adjust., 
Identities:43/122(35%), Positives:60/122(49%), Gaps:9/122(7%)

Query  2    WKGEVLANNEAGQVTSIIYNPGD-VITIVAAGWASYGPTQ-KWGPQGDREHPDQGLICHD  59
            W G + A NE G  T +  N  D  ITI   G A Y  ++  +GP GD  + +   +   
Sbjct  10   WTGTLEATNEQGVKTGLTLNTRDPKITITVTGSAKYAQSKPAFGPDGDTNYQNPNTLLPS  69

Query  60   AFCGALVMKIGNSGTI-----PVNTGLFRWVAPNNVQGAITLIYNDVPGTYGNNSGSFSV  114
            A  G  +M+IG          PV TG+  W    +  G +T  YND PG YG+NSGSF++
Sbjct  70   ANVGMALMRIGGGQAGGGPYRPVGTGISDWTIRED--GELTFFYNDQPGDYGDNSGSFNI  127

Query  115  NI  116
             +
Sbjct  128  AV  129


>hypothetical protein EC036_36110 [Enterobacter cloacae]
Sequence ID: AIV31258.1 Length: 283
>hypothetical protein APU11_11440 [Enterobacter sp. 50793107]
Sequence ID: KSY69986.1 Length: 283
>hypothetical protein ASV29_10730 [Enterobacter cloacae subsp. cloacae]
Sequence ID: KTH26075.1 Length: 283
>hypothetical protein [Enterobacter sp.]
Sequence ID: MPS82623.1 Length: 283
>hypothetical protein BFJ73_16660 [Enterobacter cloacae]
Sequence ID: AOE96771.1 Length: 283 
Range 1: 20 to 133

Score:62.8 bits(151), Expect:2e-08, 
Method:Compositional matrix adjust., 
Identities:41/120(34%), Positives:60/120(50%), Gaps:8/120(6%)

Query  2    WKGEVLANNEAGQVTSIIYNPGDVITIVAAGWASYGPTQ--KWGPQGDREHPDQGLICHD  59
            W G+V A N  G  T +    G++ITI+A+GWA  G        PQG      + L   +
Sbjct  20   WSGKVDAKNAEGTNTGVALKAGEIITILASGWARNGSENFALTAPQGRIPREGETLTLRN  79

Query  60   AFCGALVMKIGNSGTIPVNTGLFRWVAPNNVQGAITLIYNDVPGTYGNNSGSFSVNIGKD  119
                +L  +IGN    PV    +RW  P   +GA+TLI+ D    Y +N+G FSV + ++
Sbjct  80   P---SLQARIGNE-NYPVGNHKYRWSVP--AEGALTLIFADGKDQYKDNAGEFSVEVYRE  133


>LecA/PA-IL family lectin [Enterobacter cloacae]
Sequence ID: WP_038420954.1 Length: 270
>LecA/PA-IL family lectin [Enterobacter cloacae]
Sequence ID: MCK7103459.1 Length: 270
>LecA/PA-IL family lectin [Enterobacter cloacae]
Sequence ID: MCM2487803.1 Length: 270 
Range 1: 7 to 120

Score:62.8 bits(151), Expect:2e-08, 
Method:Compositional matrix adjust., 
Identities:41/120(34%), Positives:60/120(50%), Gaps:8/120(6%)

Query  2    WKGEVLANNEAGQVTSIIYNPGDVITIVAAGWASYGPTQ--KWGPQGDREHPDQGLICHD  59
            W G+V A N  G  T +    G++ITI+A+GWA  G        PQG      + L   +
Sbjct  7    WSGKVDAKNAEGTNTGVALKAGEIITILASGWARNGSENFALTAPQGRIPREGETLTLRN  66

Query  60   AFCGALVMKIGNSGTIPVNTGLFRWVAPNNVQGAITLIYNDVPGTYGNNSGSFSVNIGKD  119
                +L  +IGN    PV    +RW  P   +GA+TLI+ D    Y +N+G FSV + ++
Sbjct  67   P---SLQARIGNE-NYPVGNHKYRWSVP--AEGALTLIFADGKDQYKDNAGEFSVEVYRE  120


>hypothetical protein EcWSU1_00864 [Enterobacter ludwigii]
Sequence ID: AEW72304.1 Length: 125
Range 1: 13 to 123

Score:60.5 bits(145), Expect:2e-08, 
Method:Compositional matrix adjust., 
Identities:41/116(35%), Positives:58/116(50%), Gaps:6/116(5%)

Query  2    WKGEVLANNEAGQVTSIIYNPGDVITIVAAGWASYGPTQKWGPQGDREHPDQGLICHDAF  61
            W GEV AN  AG  T +  N GD ITI+A+GW  YG  +      D    +  + C+D  
Sbjct  13   WSGEVPANIPAGINTGLQLNAGDEITIMASGWIKYGKEEFALAVPDGRVKEGLITCNDKV  72

Query  62   CGALVMKIGNSGT-IPVNTGLFRWVAPNNVQGAITLIYNDVPGTYGNNSGSFSVNI  116
              A   +   SG    +  G+++W AP +  G + L   D    Y +N+GSFSVN+
Sbjct  73   LKA---RFDTSGKGYDIGGGVYKWAAPQS--GILHLYIADTEAGYSDNTGSFSVNV  123


>hypothetical protein EWI30_04305 [Enterobacter cloacae]
Sequence ID: QBC04898.1 Length: 270
Range 1: 7 to 120

Score:62.8 bits(151), Expect:2e-08, 
Method:Compositional matrix adjust., 
Identities:41/120(34%), Positives:60/120(50%), Gaps:8/120(6%)

Query  2    WKGEVLANNEAGQVTSIIYNPGDVITIVAAGWASYG--PTQKWGPQGDREHPDQGLICHD  59
            W G+V A N     T I   PG++ITI+A+GWA  G        PQG      + L   +
Sbjct  7    WSGKVEAKNAEAINTGITLKPGEIITILASGWAKNGGETFALTAPQGRIPREGETLAVRN  66

Query  60   AFCGALVMKIGNSGTIPVNTGLFRWVAPNNVQGAITLIYNDVPGTYGNNSGSFSVNIGKD  119
                +L+ +IG     PV    +RW  P   +GA++LI+ D    Y +NSG FSV + ++
Sbjct  67   P---SLLARIGKE-EYPVGNHKYRWSVP--AEGALSLIFADGKDQYKDNSGEFSVEVYRE  120


>LecA/PA-IL family lectin [Enterobacter ludwigii]
Sequence ID: WP_328704255.1 Length: 119
>LecA/PA-IL family lectin [Enterobacter ludwigii]
Sequence ID: MED5696939.1 Length: 119 
Range 1: 7 to 117

Score:60.1 bits(144), Expect:2e-08, 
Method:Compositional matrix adjust., 
Identities:41/116(35%), Positives:58/116(50%), Gaps:6/116(5%)

Query  2    WKGEVLANNEAGQVTSIIYNPGDVITIVAAGWASYGPTQKWGPQGDREHPDQGLICHDAF  61
            W GEV AN  AG  T +  N GD ITI+A+GW  YG  +      D    +  + C+D  
Sbjct  7    WSGEVPANIPAGINTGLQLNAGDEITIMASGWIKYGKEEFALAVPDGRVKEGLITCNDK-  65

Query  62   CGALVMKIGNSGT-IPVNTGLFRWVAPNNVQGAITLIYNDVPGTYGNNSGSFSVNI  116
               L  +   SG    +  G+++W AP +  G + L   D    Y +N+GSFSVN+
Sbjct  66   --VLKARFDTSGKGYDIGGGVYKWAAPQS--GILHLYIADTEAGYSDNTGSFSVNV  117


>LecA/PA-IL family lectin, partial [Enterobacter cloacae]
Sequence ID: WP_249744066.1 Length: 299
Range 1: 72 to 185

Score:62.8 bits(151), Expect:2e-08, 
Method:Compositional matrix adjust., 
Identities:41/120(34%), Positives:60/120(50%), Gaps:8/120(6%)

Query  2    WKGEVLANNEAGQVTSIIYNPGDVITIVAAGWASYGPTQ--KWGPQGDREHPDQGLICHD  59
            W G+V A N  G  T +    G++ITI+A+GWA  G        PQG      + L   +
Sbjct  72   WSGKVDAKNAEGTNTGVALKAGEIITILASGWARNGSENFALTAPQGRIPREGETLTLRN  131

Query  60   AFCGALVMKIGNSGTIPVNTGLFRWVAPNNVQGAITLIYNDVPGTYGNNSGSFSVNIGKD  119
                +L  +IGN    PV    +RW  P   +GA+TLI+ D    Y +N+G FSV + ++
Sbjct  132  P---SLQARIGNEN-YPVGNHKYRWSVP--AEGALTLIFADGKDQYKDNAGEFSVEVYRE  185


>LecA/PA-IL family lectin [Enterobacter ludwigii]
Sequence ID: WP_041162440.1 Length: 119
>PA-IL family protein [Enterobacter ludwigii]
Sequence ID: ELQ7822196.1 Length: 119
>hypothetical protein [Enterobacter ludwigii]
Sequence ID: MBB2845514.1 Length: 119
>LecA/PA-IL family lectin [Enterobacter ludwigii]
Sequence ID: MCL9628775.1 Length: 119
>LecA/PA-IL family lectin [Enterobacter ludwigii]
Sequence ID: UOH52240.1 Length: 119
>LecA/PA-IL family lectin [Enterobacter ludwigii]
Sequence ID: WGA05556.1 Length: 119 
Range 1: 7 to 117

Score:60.1 bits(144), Expect:2e-08, 
Method:Compositional matrix adjust., 
Identities:41/116(35%), Positives:58/116(50%), Gaps:6/116(5%)

Query  2    WKGEVLANNEAGQVTSIIYNPGDVITIVAAGWASYGPTQKWGPQGDREHPDQGLICHDAF  61
            W GEV AN  AG  T +  N GD ITI+A+GW  YG  +      D    +  + C+D  
Sbjct  7    WSGEVPANIPAGINTGLQLNAGDEITIMASGWIKYGKEEFALAVPDGRVKEGLITCNDK-  65

Query  62   CGALVMKIGNSGT-IPVNTGLFRWVAPNNVQGAITLIYNDVPGTYGNNSGSFSVNI  116
               L  +   SG    +  G+++W AP +  G + L   D    Y +N+GSFSVN+
Sbjct  66   --VLKARFDTSGKGYDIGGGVYKWAAPQS--GILHLYIADTEAGYSDNTGSFSVNV  117


>LecA/PA-IL family lectin [Enterobacter cloacae]
Sequence ID: WP_150057520.1 Length: 254
>lectin [Enterobacter cloacae]
Sequence ID: KAA5943535.1 Length: 254 
Range 1: 131 to 250

Score:62.4 bits(150), Expect:2e-08, 
Method:Compositional matrix adjust., 
Identities:43/123(35%), Positives:59/123(47%), Gaps:11/123(8%)

Query  2    WKGEVLANNEAGQVTSIIYNPGDVITIVAAGWASYGPT-QKWGPQGDREH-----PDQGL  55
            WKG + A +     T I    GD I +VAAG A Y    + +GP GD +H     PD   
Sbjct  131  WKGHIPATSSEWVKTGITVRQGDSILLVAAGQAQYDSRGRTFGPDGDSQHPSAKAPDSSF  190

Query  56   ICHDAFCGALVMKIGNSGTIPVNTGLFRWVAPNNVQGAITLIYNDV--PGTYGNNSGSFS  113
            +   A  GAL++K G      + +G   W AP   +G I  I+ND      Y NN+G + 
Sbjct  191  VLPGAIAGALLIKTGEH-IHSIGSGGKPWKAP--AEGEIAFIFNDTNKASEYANNTGGYD  247

Query  114  VNI  116
            VN+
Sbjct  248  VNL  250


>MULTISPECIES: LecA/PA-IL family lectin [Xenorhabdus]
Sequence ID: WP_047767473.1 Length: 128
>lectin [Xenorhabdus griffiniae]
Sequence ID: KLU16588.1 Length: 128
>lectin [Xenorhabdus sp. GDc328]
Sequence ID: KOP32615.1 Length: 128
>LecA/PA-IL family lectin [Xenorhabdus sp. SGI240]
Sequence ID: MEQ1976150.1 Length: 128
>LecA/PA-IL family lectin [Xenorhabdus sp. SF857]
Sequence ID: WFQ80187.1 Length: 128 
Range 1: 4 to 112

Score:60.1 bits(144), Expect:2e-08, 
Method:Compositional matrix adjust., 
Identities:43/119(36%), Positives:61/119(51%), Gaps:14/119(11%)

Query  2    WKGEVLANNEAGQVTSIIYNPGDVITIVAAGWASYGPTQ-KW-GPQGDRE--HPDQGLIC  57
            W G V AN E GQ T ++   GDVI++VA GW  YG     W  P+G      P +  + 
Sbjct  4    WSGVVPANAEQGQPTGLLLKAGDVISVVARGWIKYGYGNINWAAPEGTMPVYQPAKPSL-  62

Query  58   HDAFCGALVMKIGNSGTIPVNTGLFRWVAPNNVQGAITLIYNDVPGTYGNNSGSFSVNI  116
                  +L+ KI N  T  +  G+ R   P  + G + L+++D    YG+NSG FSV+I
Sbjct  63   ------SLIAKIANK-TYKIGNGVLRRRVP--IDGELILLFDDSSDAYGDNSGEFSVDI  112


>LecA/PA-IL family lectin [Lelliottia nimipressuralis]
Sequence ID: WP_134349508.1 Length: 254
>lectin [Lelliottia nimipressuralis]
Sequence ID: TFB22453.1 Length: 254 
Range 1: 131 to 250

Score:62.4 bits(150), Expect:2e-08, 
Method:Compositional matrix adjust., 
Identities:43/123(35%), Positives:61/123(49%), Gaps:11/123(8%)

Query  2    WKGEVLANNEAGQVTSIIYNPGDVITIVAAGWASYGPT-QKWGPQGDREH-----PDQGL  55
            WKG + A +     T I    GD I +VAAG A Y    + +GP GD +H     PD   
Sbjct  131  WKGHIPATSSEWVKTGITVRQGDSILLVAAGQAQYDSRGRTFGPDGDSQHPSAKAPDPTF  190

Query  56   ICHDAFCGALVMKIGNSGTIPVNTGLFRWVAPNNVQGAITLIYNDV--PGTYGNNSGSFS  113
            +   A  GAL++K G+     + +G   W AP   +G I+ I+ND      Y NN+G + 
Sbjct  191  VLPGAIAGALLIKTGDH-IHSIGSGGKPWKAP--AEGEISFIFNDTNKASEYANNTGGYD  247

Query  114  VNI  116
            VN+
Sbjct  248  VNL  250


>MULTISPECIES: LecA/PA-IL family lectin [Enterobacter]
Sequence ID: WP_230202357.1 Length: 313
>LecA/PA-IL family lectin [Enterobacter cloacae]
Sequence ID: MCK6711869.1 Length: 313
>LecA/PA-IL family lectin [Enterobacter cloacae]
Sequence ID: MCL1516993.1 Length: 313
>LecA/PA-IL family lectin [Enterobacter cloacae complex sp. OE43NF]
Sequence ID: MCL7669580.1 Length: 313
>LecA/PA-IL family lectin [Enterobacter cloacae]
Sequence ID: MDE7905089.1 Length: 313
>LecA/PA-IL family lectin [Enterobacter cloacae]
Sequence ID: MDF3570533.1 Length: 313 
Range 1: 50 to 163

Score:62.8 bits(151), Expect:2e-08, 
Method:Compositional matrix adjust., 
Identities:41/120(34%), Positives:60/120(50%), Gaps:8/120(6%)

Query  2    WKGEVLANNEAGQVTSIIYNPGDVITIVAAGWASYGPTQ--KWGPQGDREHPDQGLICHD  59
            W G+V A N  G  T +    G++ITI+A+GWA  G        PQG      + L   +
Sbjct  50   WSGKVDAKNAEGTNTGVALKAGEIITILASGWARNGSENFALTAPQGRIPREGETLTLRN  109

Query  60   AFCGALVMKIGNSGTIPVNTGLFRWVAPNNVQGAITLIYNDVPGTYGNNSGSFSVNIGKD  119
                +L  +IGN    PV    +RW  P   +GA+TLI+ D    Y +N+G FSV + ++
Sbjct  110  P---SLQARIGNEN-YPVGNHKYRWSVP--AEGALTLIFADGKDQYKDNAGEFSVEVYRE  163


>LecA/PA-IL family lectin, partial [Enterobacter sichuanensis]
Sequence ID: WP_262748719.1 Length: 120
>LecA/PA-IL family lectin [Enterobacter sichuanensis]
Sequence ID: MCU6429171.1 Length: 120 
Range 1: 7 to 120

Score:59.7 bits(143), Expect:3e-08, 
Method:Compositional matrix adjust., 
Identities:41/120(34%), Positives:58/120(48%), Gaps:8/120(6%)

Query  2    WKGEVLANNEAGQVTSIIYNPGDVITIVAAGWASYG--PTQKWGPQGDREHPDQGLICHD  59
            W G+V A N  G  T I    G++ITI+A+GWA  G        PQG      + L   +
Sbjct  7    WSGKVDAKNAEGTNTGIFLKAGEIITILASGWARNGIETFALTAPQGRIPREGETLTVRN  66

Query  60   AFCGALVMKIGNSGTIPVNTGLFRWVAPNNVQGAITLIYNDVPGTYGNNSGSFSVNIGKD  119
                +L  +IG     PV    +RW  P   +G +TLI+ D    Y +NSG FSV + ++
Sbjct  67   P---SLQARIGKDA-WPVGNHKYRWSVP--AEGTLTLIFADGKDQYKDNSGEFSVEVYRE  120


>LecA/PA-IL family lectin [Halomonas sp.]
Sequence ID: WP_300309316.1 Length: 242
Range 1: 4 to 117

Score:62.0 bits(149), Expect:3e-08, 
Method:Compositional matrix adjust., 
Identities:43/122(35%), Positives:59/122(48%), Gaps:10/122(8%)

Query  2    WKGEVLANNEAGQVTSIIYNPGDVITIVAAGWASY--GPTQKWGPQGDREHPDQGLICHD  59
            W G V A  E G  + I  N GDVITI+A GW  Y  G +    PQG     D       
Sbjct  4    WSGNVSAAEENGIPSGIKVNKGDVITILANGWVKYSRGESAWAAPQGAAGRDDLPESI--  61

Query  60   AFCGALVMKIGNSGTIPVNTGLFRWVAPNNVQGAITLIYNDVPGTYGNNSGSFSVNIGKD  119
                A ++ + N+    V   L+RW  P +  G I+ ++ND PGT+ +NSG F V +  +
Sbjct  62   ----ATLVAVINNKKYSVGNYLYRWDVPES--GEISFLFNDRPGTFSDNSGEFHVEVYAE  115

Query  120  QS  121
             S
Sbjct  116  SS  117


>LecA/PA-IL family lectin [Photorhabdus khanii]
Sequence ID: WP_132356379.1 Length: 125
>lectin [Photorhabdus khanii subsp. guanajuatensis]
Sequence ID: TDB43256.1 Length: 125 
Range 1: 4 to 112

Score:59.7 bits(143), Expect:3e-08, 
Method:Compositional matrix adjust., 
Identities:40/119(34%), Positives:55/119(46%), Gaps:14/119(11%)

Query  2    WKGEVLANNEAGQVTSIIYNPGDVITIVAAGWASYGPTQKWGPQGDRE--HPDQGLIC--  57
            W G V    E GQ T ++   GD+I+++A  W  YG       + D E   PD  L    
Sbjct  4    WSGNVSGKAEKGQSTGLLLKQGDIISVIAHKWVKYG-------RNDVEWASPDGPLPINP  56

Query  58   HDAFCGALVMKIGNSGTIPVNTGLFRWVAPNNVQGAITLIYNDVPGTYGNNSGSFSVNI  116
                   LV KI N     +  G+     P  V G + L++NDVPGT+G+NSG   V +
Sbjct  57   QPPSIATLVAKIANK-KFEIGNGVLHKTIP--VDGELILLFNDVPGTFGDNSGDLQVEV  112


>LecA/PA-IL family lectin [Enterobacter ludwigii]
Sequence ID: WP_176586853.1 Length: 119
>PA-IL family protein [Enterobacter ludwigii]
Sequence ID: MBX9044769.1 Length: 119
>PA-IL family protein [Enterobacter ludwigii]
Sequence ID: MBX9080925.1 Length: 119
>LecA/PA-IL family lectin [Enterobacter ludwigii]
Sequence ID: MEA3942611.1 Length: 119
>PA-IL family protein [Enterobacter ludwigii]
Sequence ID: QLA05877.1 Length: 119 
Range 1: 7 to 117

Score:59.7 bits(143), Expect:3e-08, 
Method:Compositional matrix adjust., 
Identities:41/116(35%), Positives:59/116(50%), Gaps:6/116(5%)

Query  2    WKGEVLANNEAGQVTSIIYNPGDVITIVAAGWASYGPTQKWGPQGDREHPDQGLICHDAF  61
            W GEV +N  AG  T +  N GD ITI+A+GW  YG  +      D    +  + C+D  
Sbjct  7    WSGEVPSNIPAGINTGLQLNAGDEITIMASGWIKYGKEEFALAVPDGRVKEGLITCNDKV  66

Query  62   CGALVMKIGNSGT-IPVNTGLFRWVAPNNVQGAITLIYNDVPGTYGNNSGSFSVNI  116
              A   +   SG    +  G+++WVAP +  G + L   D    Y +N+GSFSVN+
Sbjct  67   LKA---RFDTSGKGYDIGGGVYKWVAPQS--GTLHLYIADTEVGYSDNTGSFSVNV  117


>LecA/PA-IL family lectin [Enterobacter mori]
Sequence ID: WP_337256932.1 Length: 254
Range 1: 131 to 250

Score:62.0 bits(149), Expect:3e-08, 
Method:Compositional matrix adjust., 
Identities:42/123(34%), Positives:61/123(49%), Gaps:11/123(8%)

Query  2    WKGEVLANNEAGQVTSIIYNPGDVITIVAAGWASYGPT-QKWGPQGDREHP-----DQGL  55
            WKG + A +     T I    GD I +VA+G A Y    + +GP GD +HP     D   
Sbjct  131  WKGHIPATSSEWVKTGITIRKGDKILLVASGQAQYDSRGRTFGPDGDSKHPSAQTPDASF  190

Query  56   ICHDAFCGALVMKIGNSGTIPVNTGLFRWVAPNNVQGAITLIYNDV--PGTYGNNSGSFS  113
            +   A  GAL++K G+     + +G   W AP   +G I+ I+ND      Y NN+G + 
Sbjct  191  VLPGAIAGALLIKTGDH-IHSIGSGGKPWEAP--TEGEISFIFNDTNKASEYANNTGGYD  247

Query  114  VNI  116
            VN+
Sbjct  248  VNL  250


>LecA/PA-IL family lectin [Enterobacter ludwigii]
Sequence ID: WP_047744204.1 Length: 119
>PA-IL family protein [Enterobacter ludwigii]
Sequence ID: KYO06788.1 Length: 119 
Range 1: 7 to 117

Score:59.7 bits(143), Expect:3e-08, 
Method:Compositional matrix adjust., 
Identities:41/116(35%), Positives:58/116(50%), Gaps:6/116(5%)

Query  2    WKGEVLANNEAGQVTSIIYNPGDVITIVAAGWASYGPTQKWGPQGDREHPDQGLICHDAF  61
            W GEV AN  AG  T +  N GD ITI+A+GW  YG  +      D    +  + C+D  
Sbjct  7    WSGEVPANIPAGINTGLQLNAGDEITIMASGWIKYGKEEFALAVPDGRMKEGLITCNDKV  66

Query  62   CGALVMKIGNSGT-IPVNTGLFRWVAPNNVQGAITLIYNDVPGTYGNNSGSFSVNI  116
              A   +   SG    +  G+++W AP +  G + L   D    Y +N+GSFSVN+
Sbjct  67   LKA---RFDTSGKGYDIGGGVYKWAAPQS--GILHLYIADTEVGYSDNTGSFSVNV  117


>LecA/PA-IL family lectin [Enterobacter sichuanensis]
Sequence ID: WP_323308726.1 Length: 270
>LecA/PA-IL family lectin [Enterobacter sichuanensis]
Sequence ID: MEA5170782.1 Length: 270 
Range 1: 7 to 120

Score:62.0 bits(149), Expect:3e-08, 
Method:Compositional matrix adjust., 
Identities:42/120(35%), Positives:59/120(49%), Gaps:8/120(6%)

Query  2    WKGEVLANNEAGQVTSIIYNPGDVITIVAAGWASYG--PTQKWGPQGDREHPDQGLICHD  59
            W G+V A N  G  T I    G++ITI+A+GWA  G        PQG     D+ L   +
Sbjct  7    WSGKVDAKNAEGTNTGIFLKAGEIITILASGWARNGIETFALTAPQGRIPREDETLTVRN  66

Query  60   AFCGALVMKIGNSGTIPVNTGLFRWVAPNNVQGAITLIYNDVPGTYGNNSGSFSVNIGKD  119
                +L  +IG     PV    +RW  P   +G +TLI+ D    Y +NSG FSV + ++
Sbjct  67   P---SLQARIGKDA-WPVGNHKYRWSVP--AEGTLTLIFADGKDQYIDNSGEFSVEVYRE  120


>LecA/PA-IL family lectin [Enterobacter hormaechei]
Sequence ID: MCE1727293.1 Length: 108
Range 1: 2 to 101

Score:59.3 bits(142), Expect:3e-08, 
Method:Compositional matrix adjust., 
Identities:39/111(35%), Positives:53/111(47%), Gaps:16/111(14%)

Query  11   EAGQVTSIIYNPGDVITIVAAGWASYGPTQ-KW----GPQGDREHPDQGLICHDAFCGAL  65
            E G+ T +I   GD I++VA GW  YG    +W    GP  +   P             L
Sbjct  2    ENGKSTGLILKQGDTISVVAHGWVKYGRDNVEWAAPDGPVPNNPQPSS--------IATL  53

Query  66   VMKIGNSGTIPVNTGLFRWVAPNNVQGAITLIYNDVPGTYGNNSGSFSVNI  116
            V KI N     +  G+     P  V G + L++NDVPGT+G+NSG F V +
Sbjct  54   VAKIANK-KFAIGNGVLHKTVP--VDGELILLFNDVPGTFGDNSGEFQVEV  101


>LecA/PA-IL family lectin [Enterobacter ludwigii]
Sequence ID: WP_337252851.1 Length: 119
Range 1: 7 to 117

Score:59.3 bits(142), Expect:3e-08, 
Method:Compositional matrix adjust., 
Identities:39/115(34%), Positives:55/115(47%), Gaps:4/115(3%)

Query  2    WKGEVLANNEAGQVTSIIYNPGDVITIVAAGWASYGPTQKWGPQGDREHPDQGLICHDAF  61
            W GEV AN  AG  T +  N GD ITI+A+GW  YG  +      D    +  + C+D  
Sbjct  7    WSGEVPANIPAGINTGLQLNAGDEITIMASGWIKYGKEEFALAVPDGRVKEGLITCNDKV  66

Query  62   CGALVMKIGNSGTIPVNTGLFRWVAPNNVQGAITLIYNDVPGTYGNNSGSFSVNI  116
              A     G      +  G+++W  P +  G + L   D    Y +N+GSFSVN+
Sbjct  67   LKARFDTSGKG--YDIGGGVYKWATPQS--GTLHLYITDTEAGYSDNTGSFSVNV  117


>MULTISPECIES: LecA/PA-IL family lectin [Enterobacter]
Sequence ID: WP_020885262.1 Length: 119
>PA-IL family protein [Enterobacter ludwigii]
Sequence ID: EPR31368.1 Length: 119
>PA-IL family protein [Enterobacter ludwigii]
Sequence ID: KLP45974.1 Length: 119
>LecA/PA-IL family lectin [Enterobacter ludwigii]
Sequence ID: MDP5162284.1 Length: 119
>LecA/PA-IL family lectin [Enterobacter ludwigii]
Sequence ID: MDV8145500.1 Length: 119
>LecA/PA-IL family lectin [Enterobacter ludwigii]
Sequence ID: MEP9002931.1 Length: 119 
Range 1: 7 to 117

Score:59.3 bits(142), Expect:3e-08, 
Method:Compositional matrix adjust., 
Identities:40/116(34%), Positives:58/116(50%), Gaps:6/116(5%)

Query  2    WKGEVLANNEAGQVTSIIYNPGDVITIVAAGWASYGPTQKWGPQGDREHPDQGLICHDAF  61
            W GEV +N  AG  T +  N GD ITI+A+GW  YG  +      D    +  + C+D  
Sbjct  7    WSGEVPSNIPAGINTGLQLNAGDEITIMASGWIKYGKEEFALAVPDGRVKEGLITCNDK-  65

Query  62   CGALVMKIGNSGT-IPVNTGLFRWVAPNNVQGAITLIYNDVPGTYGNNSGSFSVNI  116
               L  +   SG    +  G+++W AP +  G + L   D    Y +N+GSFSVN+
Sbjct  66   --VLKARFDTSGKGYDIGGGVYKWAAPQS--GTLHLYIADTEAGYSDNTGSFSVNV  117


>LecA/PA-IL family lectin [Enterobacter ludwigii]
Sequence ID: WP_047955090.1 Length: 119
>PA-IL family protein [Enterobacter ludwigii]
Sequence ID: AKM86255.1 Length: 119
>LecA/PA-IL family lectin [Enterobacter ludwigii]
Sequence ID: MEN4885197.1 Length: 119
>PA-IL family protein [Enterobacter ludwigii]
Sequence ID: QCR91943.1 Length: 119
>PA-IL family protein [Enterobacter ludwigii]
Sequence ID: QCU04820.1 Length: 119 
Range 1: 7 to 117

Score:59.3 bits(142), Expect:4e-08, 
Method:Compositional matrix adjust., 
Identities:40/116(34%), Positives:58/116(50%), Gaps:6/116(5%)

Query  2    WKGEVLANNEAGQVTSIIYNPGDVITIVAAGWASYGPTQKWGPQGDREHPDQGLICHDAF  61
            W GEV +N  AG  T +  N GD ITI+A+GW  YG  +      D    +  + C+D  
Sbjct  7    WSGEVPSNIPAGINTGLQLNAGDEITIMASGWIKYGKEEFALAVPDGRVKEGLITCNDK-  65

Query  62   CGALVMKIGNSGT-IPVNTGLFRWVAPNNVQGAITLIYNDVPGTYGNNSGSFSVNI  116
               L  +   SG    +  G+++W AP +  G + L   D    Y +N+GSFSVN+
Sbjct  66   --VLKARFDTSGKGYDIGGGVYKWAAPQS--GTLHLYIADTEAGYSDNTGSFSVNV  117


>PA-IL family protein [Enterobacter ludwigii]
Sequence ID: EKS6745235.1 Length: 125
>PA-IL family protein [Enterobacter sp. RHBSTW-00422]
Sequence ID: QLW25039.1 Length: 125
>PA-IL family protein [Enterobacter sp. RHBSTW-00593]
Sequence ID: QLX97056.1 Length: 125
>PA-IL family protein [Enterobacter ludwigii]
Sequence ID: MBQ0311912.1 Length: 125
>PA-IL family protein [Enterobacter ludwigii]
Sequence ID: MED7684944.1 Length: 125 
Range 1: 13 to 123

Score:59.3 bits(142), Expect:4e-08, 
Method:Compositional matrix adjust., 
Identities:40/116(34%), Positives:58/116(50%), Gaps:6/116(5%)

Query  2    WKGEVLANNEAGQVTSIIYNPGDVITIVAAGWASYGPTQKWGPQGDREHPDQGLICHDAF  61
            W GEV +N  AG  T +  N GD ITI+A+GW  YG  +      D    +  + C+D  
Sbjct  13   WSGEVPSNIPAGINTGLQLNAGDEITIMASGWIKYGKEEFALAVPDGRVKEGLITCNDKV  72

Query  62   CGALVMKIGNSGT-IPVNTGLFRWVAPNNVQGAITLIYNDVPGTYGNNSGSFSVNI  116
              A   +   SG    +  G+++W AP +  G + L   D    Y +N+GSFSVN+
Sbjct  73   LKA---RFDTSGKGYDIGGGVYKWAAPQS--GTLHLYIADTEAGYSDNTGSFSVNV  123


>LecA/PA-IL family lectin [Enterobacter chuandaensis]
Sequence ID: WP_346807269.1 Length: 254
>LecA/PA-IL family lectin [Enterobacter chuandaensis]
Sequence ID: XAY01239.1 Length: 254 
Range 1: 131 to 250

Score:61.6 bits(148), Expect:4e-08, 
Method:Compositional matrix adjust., 
Identities:43/123(35%), Positives:60/123(48%), Gaps:11/123(8%)

Query  2    WKGEVLANNEAGQVTSIIYNPGDVITIVAAGWASYGPT-QKWGPQGDREH-----PDQGL  55
            WKG + A +     T I    GD I +VAAG A Y    + +GP GD +H     PD   
Sbjct  131  WKGHIPATSSEWVKTGITVRQGDSILLVAAGQAQYDSRGRTFGPDGDSQHPSAKAPDPTF  190

Query  56   ICHDAFCGALVMKIGNSGTIPVNTGLFRWVAPNNVQGAITLIYNDV--PGTYGNNSGSFS  113
            +   A  GAL++K G+     + +G   W AP   +G I  I+ND      Y NN+G + 
Sbjct  191  VLPGAIAGALLIKTGDH-IHSIGSGGKPWKAP--TEGEIAFIFNDTNKASEYANNTGGYD  247

Query  114  VNI  116
            VN+
Sbjct  248  VNL  250


>LecA/PA-IL family lectin [Enterobacter cloacae]
Sequence ID: WP_262761795.1 Length: 270
Range 1: 7 to 120

Score:61.6 bits(148), Expect:4e-08, 
Method:Compositional matrix adjust., 
Identities:41/120(34%), Positives:60/120(50%), Gaps:8/120(6%)

Query  2    WKGEVLANNEAGQVTSIIYNPGDVITIVAAGWASYGPTQ--KWGPQGDREHPDQGLICHD  59
            W G+V A N  G  T I    G++ITI+A+GWA  G        PQG      + L   +
Sbjct  7    WSGKVDAKNAEGTNTGISLKAGEIITILASGWARNGSENFALTAPQGRIPREGETLALRN  66

Query  60   AFCGALVMKIGNSGTIPVNTGLFRWVAPNNVQGAITLIYNDVPGTYGNNSGSFSVNIGKD  119
                +L ++IGN    PV    +RW  P   +G +TLI+ D    Y +N+G FSV + ++
Sbjct  67   P---SLQVRIGNE-NYPVGNHKYRWSVP--AEGTLTLIFADGKDQYKDNAGEFSVEVYRE  120


>LecA/PA-IL family lectin [Mesorhizobium sp. RMAD-H1]
Sequence ID: WP_183432208.1 Length: 251
>hypothetical protein [Mesorhizobium sp. RMAD-H1]
Sequence ID: MBB2972846.1 Length: 251 
Range 1: 10 to 129

Score:61.6 bits(148), Expect:4e-08, 
Method:Compositional matrix adjust., 
Identities:43/122(35%), Positives:57/122(46%), Gaps:9/122(7%)

Query  2    WKGEVLANNEAGQVTSIIYNPGDV-ITIVAAGWASYGPTQ-KWGPQGDREHPDQGLICHD  59
            W G + A  E G  T +  N  D  ITI   G A  GP   + GP+GD  + D   +   
Sbjct  10   WTGTLEATAEQGVKTGLTLNTRDPNITITVKGSAKNGPAAPQEGPEGDPNNKDPKALLPG  69

Query  60   AFCGALVMKIGNSGT-----IPVNTGLFRWVAPNNVQGAITLIYNDVPGTYGNNSGSFSV  114
               GA++M++G          P+  GL  W       G +   YNDVPG YGNNSGSF +
Sbjct  70   TNIGAVLMQVGGGQAGGGPLTPIGKGLTDWTI--RYDGELAFFYNDVPGEYGNNSGSFDI  127

Query  115  NI  116
             +
Sbjct  128  AV  129


>hypothetical protein [Enterobacter cloacae]
Sequence ID: ELE9705216.1 Length: 283
>LecA/PA-IL family lectin [Enterobacter cloacae]
Sequence ID: MCU6200872.1 Length: 283 
Range 1: 20 to 133

Score:62.0 bits(149), Expect:4e-08, 
Method:Compositional matrix adjust., 
Identities:41/120(34%), Positives:60/120(50%), Gaps:8/120(6%)

Query  2    WKGEVLANNEAGQVTSIIYNPGDVITIVAAGWASYGPTQ--KWGPQGDREHPDQGLICHD  59
            W G+V A N  G  T I    G++ITI+A+GWA  G        PQG      + L   +
Sbjct  20   WSGKVDAKNAEGTNTGISLKAGEIITILASGWARNGSENFALTAPQGRIPREGETLALRN  79

Query  60   AFCGALVMKIGNSGTIPVNTGLFRWVAPNNVQGAITLIYNDVPGTYGNNSGSFSVNIGKD  119
                +L ++IGN    PV    +RW  P   +G +TLI+ D    Y +N+G FSV + ++
Sbjct  80   P---SLQVRIGNE-NYPVGNHKYRWSVP--AEGTLTLIFADGKDQYKDNAGEFSVEVYRE  133


>PA-IL family protein [Enterobacter ludwigii]
Sequence ID: ELP5046264.1 Length: 119
Range 1: 7 to 117

Score:59.3 bits(142), Expect:4e-08, 
Method:Compositional matrix adjust., 
Identities:40/116(34%), Positives:58/116(50%), Gaps:6/116(5%)

Query  2    WKGEVLANNEAGQVTSIIYNPGDVITIVAAGWASYGPTQKWGPQGDREHPDQGLICHDAF  61
            W GEV +N  AG  T +  N GD ITI+A+GW  YG  +      D    +  + C+D  
Sbjct  7    WSGEVPSNIPAGINTGLQLNAGDEITIMASGWIKYGKEEFALAVPDGRVKEGLITCNDK-  65

Query  62   CGALVMKIGNSGT-IPVNTGLFRWVAPNNVQGAITLIYNDVPGTYGNNSGSFSVNI  116
               L  +   SG    +  G+++W AP +  G + L   D    Y +N+GSFSVN+
Sbjct  66   --VLKARFDTSGKGYDIGGGVYKWAAPQS--GTLPLYIADTEAGYSDNTGSFSVNV  117


>LecA/PA-IL family lectin [Enterobacter ludwigii]
Sequence ID: WP_257806008.1 Length: 119
>PA-IL family protein [Enterobacter ludwigii]
Sequence ID: MCR5991531.1 Length: 119 
Range 1: 7 to 117

Score:59.3 bits(142), Expect:4e-08, 
Method:Compositional matrix adjust., 
Identities:41/116(35%), Positives:58/116(50%), Gaps:6/116(5%)

Query  2    WKGEVLANNEAGQVTSIIYNPGDVITIVAAGWASYGPTQKWGPQGDREHPDQGLICHDAF  61
            W GEV AN  AG  T +  N GD ITI+A+GW  YG  +      D    +  + C+D  
Sbjct  7    WSGEVPANIPAGINTGLQLNAGDEITIMASGWIKYGKEEFALAVPDGRVKEGLITCNDK-  65

Query  62   CGALVMKIGNSGT-IPVNTGLFRWVAPNNVQGAITLIYNDVPGTYGNNSGSFSVNI  116
               L  +   SG    +  G+++W AP +  G + L   D    Y +N+GSFSVN+
Sbjct  66   --VLKARFDTSGKGYDIGGGVYKWAAPQS--GTLHLYIADTEVGYSDNTGSFSVNV  117


>MULTISPECIES: LecA/PA-IL family lectin [Enterobacter]
Sequence ID: WP_044868113.1 Length: 119
>PA-IL family protein [Enterobacter ludwigii]
Sequence ID: EKS7213552.1 Length: 119
>PA-IL family protein [Enterobacter ludwigii]
Sequence ID: EKS7424071.1 Length: 119
>PA-IL family protein [Enterobacter ludwigii]
Sequence ID: EKV3582347.1 Length: 119
>PA-IL family protein [Enterobacter ludwigii]
Sequence ID: ELK6459223.1 Length: 119
>PA-IL family protein [Enterobacter ludwigii]
Sequence ID: MBO1469984.1 Length: 119 
Range 1: 7 to 117

Score:59.3 bits(142), Expect:4e-08, 
Method:Compositional matrix adjust., 
Identities:41/116(35%), Positives:58/116(50%), Gaps:6/116(5%)

Query  2    WKGEVLANNEAGQVTSIIYNPGDVITIVAAGWASYGPTQKWGPQGDREHPDQGLICHDAF  61
            W GEV AN  AG  T +  N GD ITI+A+GW  YG  +      D    +  + C+D  
Sbjct  7    WSGEVPANIPAGINTGLQLNAGDEITIMASGWIKYGKEEFALAVPDGRVKEGLITCNDK-  65

Query  62   CGALVMKIGNSGT-IPVNTGLFRWVAPNNVQGAITLIYNDVPGTYGNNSGSFSVNI  116
               L  +   SG    +  G+++W AP +  G + L   D    Y +N+GSFSVN+
Sbjct  66   --VLKARFDTSGKGYDIGGGVYKWAAPQS--GTLHLYIADTEVGYSDNTGSFSVNV  117


>LecA/PA-IL family lectin [Photorhabdus heterorhabditis]
Sequence ID: WP_054480913.1 Length: 125
>lectin [Photorhabdus heterorhabditis]
Sequence ID: KAA1187333.1 Length: 125
>lectin [Photorhabdus heterorhabditis]
Sequence ID: KOY60583.1 Length: 125 
Range 1: 4 to 112

Score:59.3 bits(142), Expect:5e-08, 
Method:Compositional matrix adjust., 
Identities:43/120(36%), Positives:53/120(44%), Gaps:16/120(13%)

Query  2    WKGEVLANNEAGQVTSIIYNPGDVITIVAAGWASYGP-TQKW----GPQGDREHPDQGLI  56
            W G VLAN   G  T II   GD I++VA GW  YG    +W    GP  +   P     
Sbjct  4    WSGNVLANAINGTSTGIILKQGDTISVVAHGWVKYGLGDTEWASPDGPVPNNPQPPS---  60

Query  57   CHDAFCGALVMKIGNSGTIPVNTGLFRWVAPNNVQGAITLIYNDVPGTYGNNSGSFSVNI  116
                    LV KI N     +  G+     P  V G + L++ND  G YGNNS  F V +
Sbjct  61   -----IATLVAKIANR-KFKIGNGILHKTVP--VDGELILLFNDTTGNYGNNSREFQVEV  112


>LecA/PA-IL family lectin [Enterobacter sichuanensis]
Sequence ID: WP_208283768.1 Length: 254
>lectin [Enterobacter sichuanensis]
Sequence ID: MBO2915629.1 Length: 254
>lectin [Enterobacter sichuanensis]
Sequence ID: MBO2934426.1 Length: 254 
Range 1: 131 to 250

Score:61.2 bits(147), Expect:5e-08, 
Method:Compositional matrix adjust., 
Identities:44/123(36%), Positives:60/123(48%), Gaps:11/123(8%)

Query  2    WKGEVLANNEAGQVTSIIYNPGDVITIVAAGWASYGPT-QKWGPQGDREH-----PDQGL  55
            WKG + A +     T I    GD I +VAAG A Y    + +GP GD +H     PD   
Sbjct  131  WKGHIPATSSEWVKTGITVRQGDSILLVAAGQAQYDSRGRTFGPDGDSQHPSAKAPDPSF  190

Query  56   ICHDAFCGALVMKIGNSGTIPVNTGLFRWVAPNNVQGAITLIYNDV--PGTYGNNSGSFS  113
            +   A  GAL++KIG+     V +G     AP   +G I  I+ND      Y NN+G + 
Sbjct  191  VLPGAIAGALLIKIGDQ-IYSVGSGGKPLKAP--TEGEIAFIFNDTNKASEYANNTGGYD  247

Query  114  VNI  116
            VN+
Sbjct  248  VNL  250


>LecA/PA-IL family lectin [Enterobacter sichuanensis]
Sequence ID: WP_262748521.1 Length: 254
>LecA/PA-IL family lectin [Enterobacter sichuanensis]
Sequence ID: MCU6428919.1 Length: 254 
Range 1: 131 to 250

Score:61.2 bits(147), Expect:5e-08, 
Method:Compositional matrix adjust., 
Identities:44/123(36%), Positives:60/123(48%), Gaps:11/123(8%)

Query  2    WKGEVLANNEAGQVTSIIYNPGDVITIVAAGWASYGPT-QKWGPQGDREH-----PDQGL  55
            WKG + A +     T I    GD I +VAAG A Y    + +GP GD +H     PD   
Sbjct  131  WKGHIPATSSEWVKTGITVRQGDSILLVAAGQAQYDSRGRTFGPDGDSQHPSAKAPDPSF  190

Query  56   ICHDAFCGALVMKIGNSGTIPVNTGLFRWVAPNNVQGAITLIYNDV--PGTYGNNSGSFS  113
            +   A  GAL++KIG+     V +G     AP   +G I  I+ND      Y NN+G + 
Sbjct  191  VLPGAIAGALLIKIGDQ-IYSVGSGGKPLKAP--TEGEIAFIFNDTNKASEYANNTGGYD  247

Query  114  VNI  116
            VN+
Sbjct  248  VNL  250


>LecA/PA-IL family lectin [Enterobacter mori]
Sequence ID: WP_260662799.1 Length: 254
>LecA/PA-IL family lectin [Enterobacter mori]
Sequence ID: MCT6664964.1 Length: 254 
Range 1: 131 to 250

Score:61.2 bits(147), Expect:5e-08, 
Method:Compositional matrix adjust., 
Identities:42/123(34%), Positives:60/123(48%), Gaps:11/123(8%)

Query  2    WKGEVLANNEAGQVTSIIYNPGDVITIVAAGWASYGPT-QKWGPQGDREHP-----DQGL  55
            WKG + A +     T I    GD I +VA+G A Y    + +GP GD +HP     D   
Sbjct  131  WKGHIPATSSEWVKTGITIRKGDKILLVASGQAQYDSRGRTFGPDGDSKHPSAQTPDASF  190

Query  56   ICHDAFCGALVMKIGNSGTIPVNTGLFRWVAPNNVQGAITLIYNDV--PGTYGNNSGSFS  113
            +   A  GAL++K G+     + +G   W AP   +G I  I+ND      Y NN+G + 
Sbjct  191  VLPGAIAGALLIKTGDH-IHSIGSGGKPWEAP--TEGEIAFIFNDTNKASEYANNTGGYD  247

Query  114  VNI  116
            VN+
Sbjct  248  VNL  250


>LecA/PA-IL family lectin [Enterobacter sp. HSTU-ASh6]
Sequence ID: WP_266154045.1 Length: 254
>lectin [Enterobacter sp. HSTU-ASh6]
Sequence ID: MCX4179824.1 Length: 254 
Range 1: 131 to 250

Score:61.2 bits(147), Expect:5e-08, 
Method:Compositional matrix adjust., 
Identities:44/123(36%), Positives:60/123(48%), Gaps:11/123(8%)

Query  2    WKGEVLANNEAGQVTSIIYNPGDVITIVAAGWASYGPT-QKWGPQGDREH-----PDQGL  55
            WKG + A +     T I    GD I +VAAG A Y    + +GP GD +H     PD   
Sbjct  131  WKGHIPATSSEWVKTGITVRQGDSILLVAAGQAQYDSRGRTFGPDGDSQHPSAKAPDPSF  190

Query  56   ICHDAFCGALVMKIGNSGTIPVNTGLFRWVAPNNVQGAITLIYNDV--PGTYGNNSGSFS  113
            +   A  GAL++KIG+     V +G     AP   +G I  I+ND      Y NN+G + 
Sbjct  191  VLPGAIAGALLIKIGDQ-IYSVGSGGKPLKAP--TEGEIAFIFNDTNKASEYANNTGGYD  247

Query  114  VNI  116
            VN+
Sbjct  248  VNL  250


>LecA/PA-IL family lectin [Enterobacter ludwigii]
Sequence ID: WP_333061383.1 Length: 119
Range 1: 7 to 117

Score:58.9 bits(141), Expect:5e-08, 
Method:Compositional matrix adjust., 
Identities:40/116(34%), Positives:58/116(50%), Gaps:6/116(5%)

Query  2    WKGEVLANNEAGQVTSIIYNPGDVITIVAAGWASYGPTQKWGPQGDREHPDQGLICHDAF  61
            W GEV +N  AG  T +  N GD ITI+A+GW  YG  +      D    +  + C+D  
Sbjct  7    WSGEVPSNIPAGINTGLQLNAGDEITIMASGWIKYGKEEFALAVPDGRVKEGLITCNDK-  65

Query  62   CGALVMKIGNSGT-IPVNTGLFRWVAPNNVQGAITLIYNDVPGTYGNNSGSFSVNI  116
               L  +   SG    +  G+++W AP +  G + L   D    Y +N+GSFSVN+
Sbjct  66   --VLKARFDTSGKGYDIGGGVYKWTAPQS--GILHLYIADTEAGYSDNTGSFSVNV  117


>MULTISPECIES: LecA/PA-IL family lectin [Enterobacter]
Sequence ID: WP_032681601.1 Length: 119
>PA-IL family protein [Enterobacter cloacae complex sp. FDA-CDC-AR_0132]
Sequence ID: AVP01143.1 Length: 119
>PA-IL family protein [Enterobacter ludwigii]
Sequence ID: EKS7106468.1 Length: 119
>PA-IL family protein [Enterobacter ludwigii]
Sequence ID: ELV2796951.1 Length: 119
>hypothetical protein L466_03866 [Enterobacter sp. BIDMC 30]
Sequence ID: EUM05570.1 Length: 119
>PA-IL family protein [Enterobacter ludwigii]
Sequence ID: KAA0519174.1 Length: 119 
Range 1: 7 to 117

Score:58.9 bits(141), Expect:5e-08, 
Method:Compositional matrix adjust., 
Identities:40/116(34%), Positives:57/116(49%), Gaps:6/116(5%)

Query  2    WKGEVLANNEAGQVTSIIYNPGDVITIVAAGWASYGPTQKWGPQGDREHPDQGLICHDAF  61
            W GEV AN  AG  T +  N GD ITI+A+GW  YG  +      D    +  + C+D  
Sbjct  7    WSGEVPANIPAGINTGLQLNAGDEITIMASGWIKYGKEEFALAVPDGRVKEGLITCNDK-  65

Query  62   CGALVMKIGNSGT-IPVNTGLFRWVAPNNVQGAITLIYNDVPGTYGNNSGSFSVNI  116
               L  +   SG    +  G+++W  P +  G + L   D    Y +N+GSFSVN+
Sbjct  66   --VLKARFDTSGKGYDIGGGVYKWATPQS--GTLHLYIADTEAGYSDNTGSFSVNV  117


>MULTISPECIES: LecA/PA-IL family lectin [Enterobacter]
Sequence ID: WP_150344050.1 Length: 119
>PA-IL family protein [Enterobacter ludwigii]
Sequence ID: ELP5690477.1 Length: 119
>PA-IL family protein [Enterobacter ludwigii]
Sequence ID: MBS0871059.1 Length: 119
>hypothetical protein [Enterobacter sp. SORGH_AS_0287]
Sequence ID: MDR6366536.1 Length: 119
>PA-IL family protein [Enterobacter ludwigii]
Sequence ID: HDR2548283.1 Length: 119
>PA-IL family protein [Enterobacter ludwigii]
Sequence ID: HDR2566530.1 Length: 119 
Range 1: 7 to 117

Score:58.9 bits(141), Expect:5e-08, 
Method:Compositional matrix adjust., 
Identities:40/116(34%), Positives:57/116(49%), Gaps:6/116(5%)

Query  2    WKGEVLANNEAGQVTSIIYNPGDVITIVAAGWASYGPTQKWGPQGDREHPDQGLICHDAF  61
            W GEV AN  AG  T +  N GD ITI+A+GW  YG  +      D    +  + C+D  
Sbjct  7    WSGEVPANIPAGINTGLQLNSGDEITIMASGWIKYGKEEFALAVPDGRVKEGLITCNDK-  65

Query  62   CGALVMKIGNSGT-IPVNTGLFRWVAPNNVQGAITLIYNDVPGTYGNNSGSFSVNI  116
               L  +   SG    +  G+++W  P +  G + L   D    Y +N+GSFSVN+
Sbjct  66   --VLKARFDTSGKGYDIGGGVYKWATPQS--GTLHLYIADTEAGYSDNTGSFSVNV  117


>LecA/PA-IL family lectin [Enterobacter ludwigii]
Sequence ID: WP_078774980.1 Length: 119
>PA-IL family protein [Enterobacter ludwigii]
Sequence ID: EKS6737854.1 Length: 119
>PA-IL family protein [Enterobacter ludwigii]
Sequence ID: MBG0635024.1 Length: 119
>LecA/PA-IL family lectin [Enterobacter ludwigii]
Sequence ID: MDU3300902.1 Length: 119
>PA-IL family protein [Enterobacter ludwigii]
Sequence ID: OPB20928.1 Length: 119
>PA-IL family protein [Enterobacter ludwigii]
Sequence ID: HDR2683734.1 Length: 119 
Range 1: 7 to 117

Score:58.9 bits(141), Expect:6e-08, 
Method:Compositional matrix adjust., 
Identities:40/116(34%), Positives:58/116(50%), Gaps:6/116(5%)

Query  2    WKGEVLANNEAGQVTSIIYNPGDVITIVAAGWASYGPTQKWGPQGDREHPDQGLICHDAF  61
            W GEV +N  AG  T +  N GD ITI+A+GW  YG  +      D    +  + C+D  
Sbjct  7    WSGEVPSNIPAGINTGLQLNAGDEITIMASGWIKYGKEEFALAVPDGRVKEGLITCNDK-  65

Query  62   CGALVMKIGNSGT-IPVNTGLFRWVAPNNVQGAITLIYNDVPGTYGNNSGSFSVNI  116
               L  +   SG    +  G+++W AP +  G + L   D    Y +N+GSFSVN+
Sbjct  66   --VLKARFDTSGKGYDIGGGVYKWAAPQS--GILHLYIADTEAGYSDNTGSFSVNV  117


>LecA/PA-IL family lectin [Xenorhabdus aichiensis]
Sequence ID: WP_273581446.1 Length: 127
>LecA/PA-IL family lectin [Xenorhabdus aichiensis]
Sequence ID: MDC9624063.1 Length: 127 
Range 1: 4 to 112

Score:58.9 bits(141), Expect:6e-08, 
Method:Compositional matrix adjust., 
Identities:42/117(36%), Positives:57/117(48%), Gaps:10/117(8%)

Query  2    WKGEVLANNEAGQVTSIIYNPGDVITIVAAGWA--SYGPTQKWGPQGDREHPDQGLICHD  59
            W   V AN E GQ T ++   GDVI++VA GW   +Y  T    P+G             
Sbjct  4    WSVSVPANAEQGQPTGLLLKVGDVISVVARGWVKYAYADTASASPEGTMPMYQP---VTP  60

Query  60   AFCGALVMKIGNSGTIPVNTGLFRWVAPNNVQGAITLIYNDVPGTYGNNSGSFSVNI  116
            +F  +L+ KI N  T  +  G+ R   P  V G + L ++D  G Y +NSG F VNI
Sbjct  61   SF--SLIAKIANK-TYKIGNGVLRKKVP--VDGELILFFDDRAGAYSDNSGEFQVNI  112


>LecA/PA-IL family lectin [Enterobacter cloacae]
Sequence ID: WP_118283406.1 Length: 270
>LecA/PA-IL family lectin [Enterobacter cloacae]
Sequence ID: MCE1968814.1 Length: 270
>hypothetical protein DW184_13645 [Enterobacter cloacae]
Sequence ID: RHI02251.1 Length: 270 
Range 1: 7 to 120

Score:61.2 bits(147), Expect:6e-08, 
Method:Compositional matrix adjust., 
Identities:41/120(34%), Positives:59/120(49%), Gaps:8/120(6%)

Query  2    WKGEVLANNEAGQVTSIIYNPGDVITIVAAGWASYGPTQ--KWGPQGDREHPDQGLICHD  59
            W G+V A N  G  T I    G++ITI+A+GWA  G        PQG      + L   +
Sbjct  7    WSGKVDAKNAEGTNTGISLKAGEIITILASGWARNGSENFALTAPQGRIPREGETLALRN  66

Query  60   AFCGALVMKIGNSGTIPVNTGLFRWVAPNNVQGAITLIYNDVPGTYGNNSGSFSVNIGKD  119
                +L  +IGN    PV    +RW  P   +G +TLI+ D    Y +N+G FSV + ++
Sbjct  67   P---SLQARIGNE-NYPVGNHKYRWSVP--AEGTLTLIFADGKDQYKDNAGEFSVEVYRE  120


>LecA/PA-IL family lectin [Enterobacter cloacae]
Sequence ID: WP_334751562.1 Length: 270
Range 1: 7 to 120

Score:61.2 bits(147), Expect:6e-08, 
Method:Compositional matrix adjust., 
Identities:41/120(34%), Positives:59/120(49%), Gaps:8/120(6%)

Query  2    WKGEVLANNEAGQVTSIIYNPGDVITIVAAGWASYGPTQ--KWGPQGDREHPDQGLICHD  59
            W G+V A N  G  T I    G++ITI+A+GWA  G        PQG      + L   +
Sbjct  7    WSGKVDAKNAEGTNTGISLKAGEIITILASGWARNGSENFALTAPQGRIPREGETLALRN  66

Query  60   AFCGALVMKIGNSGTIPVNTGLFRWVAPNNVQGAITLIYNDVPGTYGNNSGSFSVNIGKD  119
                +L  +IGN    PV    +RW  P   +G +TLI+ D    Y +N+G FSV + ++
Sbjct  67   P---SLQARIGNE-NYPVGNHKYRWSVP--AEGTLTLIFADGKDQYKDNAGEFSVEVYRE  120


>LecA/PA-IL family lectin [Enterobacter cloacae]
Sequence ID: WP_319852116.1 Length: 270
>LecA/PA-IL family lectin [Enterobacter cloacae]
Sequence ID: MDX7022515.1 Length: 270 
Range 1: 7 to 120

Score:61.2 bits(147), Expect:6e-08, 
Method:Compositional matrix adjust., 
Identities:41/120(34%), Positives:59/120(49%), Gaps:8/120(6%)

Query  2    WKGEVLANNEAGQVTSIIYNPGDVITIVAAGWASYGPTQ--KWGPQGDREHPDQGLICHD  59
            W G+V A N  G  T I    G++ITI+A+GWA  G        PQG      + L   +
Sbjct  7    WSGKVDAKNAEGTNTGISLKAGEIITILASGWARNGSENFALTAPQGRIPREGETLALRN  66

Query  60   AFCGALVMKIGNSGTIPVNTGLFRWVAPNNVQGAITLIYNDVPGTYGNNSGSFSVNIGKD  119
                +L  +IGN    PV    +RW  P   +G +TLI+ D    Y +N+G FSV + ++
Sbjct  67   P---SLQARIGNE-NYPVGNHKYRWSVP--AEGTLTLIFADGKDQYKDNAGEFSVEVYRE  120


>Chain A, PA-I Galactophilic Lectin [Enterobacter cloacae]
Sequence ID: 6YGQ_A Length: 146
>Chain B, PA-I Galactophilic Lectin [Enterobacter cloacae]
Sequence ID: 6YGQ_B Length: 146
>Chain C, PA-I Galactophilic Lectin [Enterobacter cloacae]
Sequence ID: 6YGQ_C Length: 146
>Chain D, PA-I Galactophilic Lectin [Enterobacter cloacae]
Sequence ID: 6YGQ_D Length: 146 
Range 1: 26 to 139

Score:59.3 bits(142), Expect:6e-08, 
Method:Compositional matrix adjust., 
Identities:38/120(32%), Positives:58/120(48%), Gaps:8/120(6%)

Query  2    WKGEVLANNEAGQVTSIIYNPGDVITIVAAGWASYGPTQ--KWGPQGDREHPDQGLICHD  59
            W G+V A N  G  T +    G++ITI+A+GWA  G        PQG      + L   +
Sbjct  26   WSGKVDAKNAEGTNTGVALKAGEIITILASGWARNGSENFALTAPQGRIPREGETLTLRN  85

Query  60   AFCGALVMKIGNSGTIPVNTGLFRWVAPNNVQGAITLIYNDVPGTYGNNSGSFSVNIGKD  119
                +L  ++GN    PV    +RW  P   +G +TL + D    Y +N+G FSV + ++
Sbjct  86   P---SLQARLGNE-NYPVGNHKYRWSVP--AEGTLTLFFADGKDQYKDNAGEFSVEVYRE  139


>LecA/PA-IL family lectin [Enterobacter cloacae]
Sequence ID: WP_047361367.1 Length: 270
>hypothetical protein ABR32_13940 [Enterobacter cloacae subsp. dissolvens]
Sequence ID: KLQ39358.1 Length: 270 
Range 1: 7 to 120

Score:61.2 bits(147), Expect:6e-08, 
Method:Compositional matrix adjust., 
Identities:41/120(34%), Positives:59/120(49%), Gaps:8/120(6%)

Query  2    WKGEVLANNEAGQVTSIIYNPGDVITIVAAGWASYGPTQ--KWGPQGDREHPDQGLICHD  59
            W G+V A N  G  T I    G++ITI+A+GWA  G        PQG      + L   +
Sbjct  7    WSGKVDAKNAEGTNTGISLKAGEIITILASGWARNGSENFALTAPQGRIPREGETLALRN  66

Query  60   AFCGALVMKIGNSGTIPVNTGLFRWVAPNNVQGAITLIYNDVPGTYGNNSGSFSVNIGKD  119
                +L  +IGN    PV    +RW  P   +G +TLI+ D    Y +N+G FSV + ++
Sbjct  67   P---SLQARIGNE-NYPVGNHKYRWSVP--AEGTLTLIFADGKDQYKDNAGEFSVEVYRE  120


>LecA/PA-IL family lectin [Enterobacter cloacae]
Sequence ID: WP_153907450.1 Length: 270
>hypothetical protein [Enterobacter cloacae subsp. dissolvens]
Sequence ID: MRM10919.1 Length: 270 
Range 1: 7 to 120

Score:61.2 bits(147), Expect:6e-08, 
Method:Compositional matrix adjust., 
Identities:41/120(34%), Positives:59/120(49%), Gaps:8/120(6%)

Query  2    WKGEVLANNEAGQVTSIIYNPGDVITIVAAGWASYGPTQ--KWGPQGDREHPDQGLICHD  59
            W G+V A N  G  T I    G++ITI+A+GWA  G        PQG      + L   +
Sbjct  7    WSGKVDAKNTEGTNTGISLKAGEIITILASGWARNGSENFALTAPQGRIPREGETLALRN  66

Query  60   AFCGALVMKIGNSGTIPVNTGLFRWVAPNNVQGAITLIYNDVPGTYGNNSGSFSVNIGKD  119
                +L  +IGN    PV    +RW  P   +G +TLI+ D    Y +N+G FSV + ++
Sbjct  67   P---SLQARIGNE-NYPVGNHKYRWSVP--AEGTLTLIFADGKDQYKDNAGEFSVEVYRE  120


>LecA/PA-IL family lectin [Enterobacter cloacae]
Sequence ID: WP_248060356.1 Length: 270
>LecA/PA-IL family lectin [Enterobacter cloacae]
Sequence ID: MCK7340324.1 Length: 270
>LecA/PA-IL family lectin [Enterobacter cloacae]
Sequence ID: MDA2942161.1 Length: 270 
Range 1: 7 to 120

Score:61.2 bits(147), Expect:6e-08, 
Method:Compositional matrix adjust., 
Identities:41/120(34%), Positives:59/120(49%), Gaps:8/120(6%)

Query  2    WKGEVLANNEAGQVTSIIYNPGDVITIVAAGWASYGPTQ--KWGPQGDREHPDQGLICHD  59
            W G+V A N  G  T I    G++ITI+A+GWA  G        PQG      + L   +
Sbjct  7    WSGKVDAKNAEGTNTGISLKAGEIITILASGWARNGSENFALTAPQGRIPREGETLALRN  66

Query  60   AFCGALVMKIGNSGTIPVNTGLFRWVAPNNVQGAITLIYNDVPGTYGNNSGSFSVNIGKD  119
                +L  +IGN    PV    +RW  P   +G +TLI+ D    Y +N+G FSV + ++
Sbjct  67   P---SLQARIGNE-NYPVGNHKYRWSVP--AEGTLTLIFADGKDQYKDNAGEFSVEVYRE  120


>MULTISPECIES: LecA/PA-IL family lectin [Enterobacter]
Sequence ID: WP_086463122.1 Length: 119
>hypothetical protein BJP35_2215 [Enterobacter sp. J49]
Sequence ID: OUC37706.1 Length: 119 
Range 1: 7 to 117

Score:58.9 bits(141), Expect:6e-08, 
Method:Compositional matrix adjust., 
Identities:41/116(35%), Positives:58/116(50%), Gaps:6/116(5%)

Query  2    WKGEVLANNEAGQVTSIIYNPGDVITIVAAGWASYGPTQKWGPQGDREHPDQGLICHDAF  61
            W GEV AN  AG  T +  N GD ITI+A+GW  YG  +      D    +  + C+D  
Sbjct  7    WSGEVPANIPAGINTGLQLNAGDEITIMASGWIKYGKEEFALAVPDGRVKEGLITCNDKV  66

Query  62   CGALVMKIGNSGT-IPVNTGLFRWVAPNNVQGAITLIYNDVPGTYGNNSGSFSVNI  116
              A   +   SG    +  G+++W AP +  G + L   D    Y +N+GSFSVN+
Sbjct  67   LKA---RFDTSGKGYDIGGGVYKWAAPQS--GILHLYIADTEVGYSDNTGSFSVNV  117


>LecA/PA-IL family lectin [Xenorhabdus sp. SGI240]
Sequence ID: WP_348988627.1 Length: 194
>LecA/PA-IL family lectin [Xenorhabdus sp. SGI240]
Sequence ID: MEQ1977240.1 Length: 194 
Range 1: 70 to 176

Score:60.5 bits(145), Expect:6e-08, 
Method:Compositional matrix adjust., 
Identities:41/117(35%), Positives:57/117(48%), Gaps:12/117(10%)

Query  2    WKGEVLANNEAGQVTSIIYNPGDVITIVAAGWASY-GPTQKW-GPQGDREHPDQGLICHD  59
            W G V A  E GQ T +    GDVI+I+A+GW  Y GP   +  PQG  +  +       
Sbjct  70   WSGTVPAIAENGQATGLFLKAGDVISIIASGWVQYGGPGNPYTAPQGVVDEANNSEYSLV  129

Query  60   AFCGALVMKIGNSGTIPVNTGLFRWVAPNNVQGAITLIYNDVPGTYGNNSGSFSVNI  116
            A  G    KIGN        G+     P    G + L++ND PG + +N+G+F VN+
Sbjct  130  AKIGDKYYKIGN--------GVLHKTIPTG--GELILLFNDYPGDFSDNTGAFHVNV  176


>hypothetical protein CP903_06385 [Enterobacter cloacae]
Sequence ID: PCM83288.1 Length: 283
Range 1: 20 to 133

Score:61.2 bits(147), Expect:6e-08, 
Method:Compositional matrix adjust., 
Identities:41/120(34%), Positives:59/120(49%), Gaps:8/120(6%)

Query  2    WKGEVLANNEAGQVTSIIYNPGDVITIVAAGWASYGPTQ--KWGPQGDREHPDQGLICHD  59
            W G+V A N  G  T I    G++ITI+A+GWA  G        PQG      + L   +
Sbjct  20   WSGKVDAKNAEGTNTGISLKAGEIITILASGWARNGSENFALTAPQGRIPREGETLALRN  79

Query  60   AFCGALVMKIGNSGTIPVNTGLFRWVAPNNVQGAITLIYNDVPGTYGNNSGSFSVNIGKD  119
                +L  +IGN    PV    +RW  P   +G +TLI+ D    Y +N+G FSV + ++
Sbjct  80   P---SLQARIGNE-NYPVGNHKYRWSVP--AEGTLTLIFADGKDQYKDNAGEFSVEVYRE  133


>LecA/PA-IL family lectin [Enterobacter ludwigii]
Sequence ID: WP_337275272.1 Length: 119
>PA-IL family protein [Enterobacter ludwigii]
Sequence ID: HDW0020846.1 Length: 119 
Range 1: 7 to 119

Score:58.9 bits(141), Expect:6e-08, 
Method:Compositional matrix adjust., 
Identities:43/119(36%), Positives:62/119(52%), Gaps:8/119(6%)

Query  2    WKGEVLANNEAGQVTSIIYNPGDVITIVAAGWASYGPTQKWGPQGDREHPDQGLI-CHDA  60
            W GEV AN  AG  T +  N GD ITI+A+GW  YG  +++          +GLI C+D 
Sbjct  7    WSGEVPANIPAGINTGLQLNAGDEITIMASGWIKYGK-EEFALAVPNGRVKEGLITCNDK  65

Query  61   FCGALVMKIGNSGT-IPVNTGLFRWVAPNNVQGAITLIYNDVPGTYGNNSGSFSVNIGK  118
                L  +   SG    +  G+++W AP +  G + L   D    Y +N+GSFSVN+ +
Sbjct  66   ---VLKARFDTSGKGYDIGGGVYKWTAPQS--GTLHLYIADTEVGYSDNTGSFSVNVCR  119


>LecA/PA-IL family lectin [Enterobacter cloacae]
Sequence ID: WP_080469593.1 Length: 270
Range 1: 7 to 120

Score:61.2 bits(147), Expect:6e-08, 
Method:Compositional matrix adjust., 
Identities:41/120(34%), Positives:59/120(49%), Gaps:8/120(6%)

Query  2    WKGEVLANNEAGQVTSIIYNPGDVITIVAAGWASYGPTQ--KWGPQGDREHPDQGLICHD  59
            W G+V A N  G  T I    G++ITI+A+GWA  G        PQG      + L   +
Sbjct  7    WSGKVDAKNAEGTNTGISLKAGEIITILASGWARNGSENFALTAPQGRIPREGETLALRN  66

Query  60   AFCGALVMKIGNSGTIPVNTGLFRWVAPNNVQGAITLIYNDVPGTYGNNSGSFSVNIGKD  119
                +L  +IGN    PV    +RW  P   +G +TLI+ D    Y +N+G FSV + ++
Sbjct  67   P---SLQARIGNE-NYPVGNHKYRWSVP--AEGTLTLIFADGKDQYKDNAGEFSVEVYRE  120


>hypothetical protein CIW67_15940 [Enterobacter cloacae]
Sequence ID: OZU92095.1 Length: 283
>hypothetical protein CIW66_07190 [Enterobacter cloacae]
Sequence ID: PAN88380.1 Length: 283
>hypothetical protein CIW63_02750 [Enterobacter cloacae]
Sequence ID: PAO01059.1 Length: 283
>hypothetical protein [Enterobacter cloacae]
Sequence ID: HAS1024908.1 Length: 283
>hypothetical protein [Enterobacter cloacae]
Sequence ID: HAS1035119.1 Length: 283 
Range 1: 20 to 133

Score:61.2 bits(147), Expect:6e-08, 
Method:Compositional matrix adjust., 
Identities:40/120(33%), Positives:59/120(49%), Gaps:8/120(6%)

Query  2    WKGEVLANNEAGQVTSIIYNPGDVITIVAAGWASYGPTQ--KWGPQGDREHPDQGLICHD  59
            W G+V A N  G  T +    G++ITI+A+GWA  G        PQG      + L   +
Sbjct  20   WSGKVDAKNAEGTNTGVALKAGEIITILASGWARNGSENFALTAPQGRIPREGETLTLRN  79

Query  60   AFCGALVMKIGNSGTIPVNTGLFRWVAPNNVQGAITLIYNDVPGTYGNNSGSFSVNIGKD  119
                +L  +IGN    PV    +RW  P   +G +TLI+ D    Y +N+G FSV + ++
Sbjct  80   P---SLQARIGNEN-YPVGNHKYRWSVP--AEGTLTLIFADGKDQYKDNAGEFSVEVYRE  133


>hypothetical protein [Enterobacter cloacae]
Sequence ID: ELK7438500.1 Length: 283
Range 1: 20 to 133

Score:61.2 bits(147), Expect:7e-08, 
Method:Compositional matrix adjust., 
Identities:41/120(34%), Positives:59/120(49%), Gaps:8/120(6%)

Query  2    WKGEVLANNEAGQVTSIIYNPGDVITIVAAGWASYGPTQ--KWGPQGDREHPDQGLICHD  59
            W G+V A N  G  T I    G++ITI+A+GWA  G        PQG      + L   +
Sbjct  20   WSGKVDAKNAEGTNTGISLKAGEIITILASGWARNGSENFALTAPQGRIPREGETLALRN  79

Query  60   AFCGALVMKIGNSGTIPVNTGLFRWVAPNNVQGAITLIYNDVPGTYGNNSGSFSVNIGKD  119
                +L  +IGN    PV    +RW  P   +G +TLI+ D    Y +N+G FSV + ++
Sbjct  80   P---SLQARIGNE-NYPVGNHKYRWSVP--AEGTLTLIFADGKDQYKDNAGEFSVEVYRE  133


>LecA/PA-IL family lectin [Enterobacter cloacae]
Sequence ID: WP_240516102.1 Length: 270
Range 1: 7 to 120

Score:61.2 bits(147), Expect:7e-08, 
Method:Compositional matrix adjust., 
Identities:40/120(33%), Positives:59/120(49%), Gaps:8/120(6%)

Query  2    WKGEVLANNEAGQVTSIIYNPGDVITIVAAGWASYGPTQ--KWGPQGDREHPDQGLICHD  59
            W G+V A N  G  T +    G++ITI+A+GWA  G        PQG      + L   +
Sbjct  7    WSGKVDAKNAEGTNTGVALKAGEIITILASGWARNGSENFALTAPQGRIPREGETLTLRN  66

Query  60   AFCGALVMKIGNSGTIPVNTGLFRWVAPNNVQGAITLIYNDVPGTYGNNSGSFSVNIGKD  119
                +L  +IGN    PV    +RW  P   +G +TLI+ D    Y +N+G FSV + ++
Sbjct  67   P---SLQARIGNE-NYPVGNHKYRWSVP--AEGTLTLIFADGKDQYKDNAGEFSVEVYRE  120


>MULTISPECIES: LecA/PA-IL family lectin [Enterobacter]
Sequence ID: WP_086532893.1 Length: 119
>PA-IL family protein [Enterobacter ludwigii]
Sequence ID: ELK6309449.1 Length: 119
>PA-IL family protein [Enterobacter ludwigii]
Sequence ID: ELK6312884.1 Length: 119
>LecA/PA-IL family lectin [Enterobacter ludwigii]
Sequence ID: MCE1608932.1 Length: 119
>LecA/PA-IL family lectin [Enterobacter ludwigii]
Sequence ID: MCE1622228.1 Length: 119
>hypothetical protein AZ021_003147 [Enterobacter ludwigii]
Sequence ID: OUF18464.1 Length: 119 
Range 1: 7 to 117

Score:58.5 bits(140), Expect:7e-08, 
Method:Compositional matrix adjust., 
Identities:41/116(35%), Positives:58/116(50%), Gaps:6/116(5%)

Query  2    WKGEVLANNEAGQVTSIIYNPGDVITIVAAGWASYGPTQKWGPQGDREHPDQGLICHDAF  61
            W GEV AN  AG  T +  N GD ITI+A+GW  YG  +      D    +  + C+D  
Sbjct  7    WSGEVPANIPAGINTGLQLNAGDEITIMASGWIKYGKEEFALAVPDGRVKEGLITCNDK-  65

Query  62   CGALVMKIGNSGT-IPVNTGLFRWVAPNNVQGAITLIYNDVPGTYGNNSGSFSVNI  116
               L  +   SG    +  G+++W AP +  G + L   D    Y +N+GSFSVN+
Sbjct  66   --VLKARFDTSGKGYYIGGGVYKWAAPQS--GTLHLYIADTEVGYSDNTGSFSVNV  117


>LecA/PA-IL family lectin [Enterobacter cloacae]
Sequence ID: WP_257625427.1 Length: 270
Range 1: 7 to 120

Score:61.2 bits(147), Expect:7e-08, 
Method:Compositional matrix adjust., 
Identities:40/120(33%), Positives:59/120(49%), Gaps:8/120(6%)

Query  2    WKGEVLANNEAGQVTSIIYNPGDVITIVAAGWASYGPTQ--KWGPQGDREHPDQGLICHD  59
            W G+V A N  G  T +    G++ITI+A+GWA  G        PQG      + L   +
Sbjct  7    WSGKVDAKNAEGTNTGVALKAGEIITILASGWARNGSENFALTAPQGRIPREGETLTLRN  66

Query  60   AFCGALVMKIGNSGTIPVNTGLFRWVAPNNVQGAITLIYNDVPGTYGNNSGSFSVNIGKD  119
                +L  +IGN    PV    +RW  P   +G +TLI+ D    Y +N+G FSV + ++
Sbjct  67   P---SLQARIGNE-NYPVGNHKYRWSVP--AEGTLTLIFADGKDQYKDNAGEFSVEVYRE  120


>hypothetical protein EKN38_06700 [Enterobacter sp. WCHEn045836]
Sequence ID: RTQ03149.1 Length: 283
Range 1: 20 to 133

Score:61.2 bits(147), Expect:7e-08, 
Method:Compositional matrix adjust., 
Identities:41/120(34%), Positives:59/120(49%), Gaps:8/120(6%)

Query  2    WKGEVLANNEAGQVTSIIYNPGDVITIVAAGWASYGPTQ--KWGPQGDREHPDQGLICHD  59
            W G+V A N  G  T I    G++ITI+A+GWA  G        PQG      + L   +
Sbjct  20   WSGKVDAKNAEGTNTGISLKAGEIITILASGWARNGSENFALTAPQGRIPREGETLALRN  79

Query  60   AFCGALVMKIGNSGTIPVNTGLFRWVAPNNVQGAITLIYNDVPGTYGNNSGSFSVNIGKD  119
                +L  +IGN    PV    +RW  P   +G +TLI+ D    Y +N+G FSV + ++
Sbjct  80   P---SLQARIGNE-NYPVGNHKYRWSVP--AEGTLTLIFADGKDQYKDNAGEFSVEVYRE  133


>hypothetical protein [Enterobacter cloacae]
Sequence ID: ELE9011740.1 Length: 283
>hypothetical protein [Enterobacter cloacae subsp. dissolvens]
Sequence ID: HCM9254307.1 Length: 283
>hypothetical protein [Enterobacter cloacae]
Sequence ID: MBG0522394.1 Length: 283
>hypothetical protein [Enterobacter cloacae subsp. dissolvens]
Sequence ID: HCR2006413.1 Length: 283
>hypothetical protein [Enterobacter cloacae subsp. dissolvens]
Sequence ID: HCR2162089.1 Length: 283 
Range 1: 20 to 133

Score:61.2 bits(147), Expect:7e-08, 
Method:Compositional matrix adjust., 
Identities:41/120(34%), Positives:59/120(49%), Gaps:8/120(6%)

Query  2    WKGEVLANNEAGQVTSIIYNPGDVITIVAAGWASYGPTQ--KWGPQGDREHPDQGLICHD  59
            W G+V A N  G  T I    G++ITI+A+GWA  G        PQG      + L   +
Sbjct  20   WSGKVDAKNAEGTNTGISLKAGEIITILASGWARNGSENFALTAPQGRIPREGETLALRN  79

Query  60   AFCGALVMKIGNSGTIPVNTGLFRWVAPNNVQGAITLIYNDVPGTYGNNSGSFSVNIGKD  119
                +L  +IGN    PV    +RW  P   +G +TLI+ D    Y +N+G FSV + ++
Sbjct  80   P---SLQARIGNE-NYPVGNHKYRWSVP--AEGTLTLIFADGKDQYKDNAGEFSVEVYRE  133


>hypothetical protein [Enterobacter cloacae]
Sequence ID: EKU2873389.1 Length: 283
>hypothetical protein [Enterobacter cloacae]
Sequence ID: MBF4110378.1 Length: 283 
Range 1: 20 to 133

Score:61.2 bits(147), Expect:7e-08, 
Method:Compositional matrix adjust., 
Identities:41/120(34%), Positives:59/120(49%), Gaps:8/120(6%)

Query  2    WKGEVLANNEAGQVTSIIYNPGDVITIVAAGWASYGPTQ--KWGPQGDREHPDQGLICHD  59
            W G+V A N  G  T I    G++ITI+A+GWA  G        PQG      + L   +
Sbjct  20   WSGKVDAKNAEGTNTGISLKAGEIITILASGWARNGSENFALTAPQGRIPREGETLALRN  79

Query  60   AFCGALVMKIGNSGTIPVNTGLFRWVAPNNVQGAITLIYNDVPGTYGNNSGSFSVNIGKD  119
                +L  +IGN    PV    +RW  P   +G +TLI+ D    Y +N+G FSV + ++
Sbjct  80   P---SLQARIGNE-NYPVGNHKYRWSVP--AEGTLTLIFADGKDQYKDNAGEFSVEVYRE  133


>hypothetical protein [Enterobacter cloacae]
Sequence ID: ELK7336054.1 Length: 283
>hypothetical protein [Enterobacter cloacae]
Sequence ID: ELR9132065.1 Length: 283
>hypothetical protein [Enterobacter cloacae]
Sequence ID: HCJ6523362.1 Length: 283 
Range 1: 20 to 133

Score:61.2 bits(147), Expect:7e-08, 
Method:Compositional matrix adjust., 
Identities:41/120(34%), Positives:59/120(49%), Gaps:8/120(6%)

Query  2    WKGEVLANNEAGQVTSIIYNPGDVITIVAAGWASYGPTQ--KWGPQGDREHPDQGLICHD  59
            W G+V A N  G  T I    G++ITI+A+GWA  G        PQG      + L   +
Sbjct  20   WSGKVDAKNAEGTNTGISLKAGEIITILASGWARNGSENFALTAPQGRIPREGETLALRN  79

Query  60   AFCGALVMKIGNSGTIPVNTGLFRWVAPNNVQGAITLIYNDVPGTYGNNSGSFSVNIGKD  119
                +L  +IGN    PV    +RW  P   +G +TLI+ D    Y +N+G FSV + ++
Sbjct  80   P---SLQARIGNE-NYPVGNHKYRWSVP--AEGTLTLIFADGKDQYKDNAGEFSVEVYRE  133


>LecA/PA-IL family lectin [Enterobacter cloacae]
Sequence ID: WP_229059889.1 Length: 115
>LecA/PA-IL family lectin [Enterobacter cloacae]
Sequence ID: UER83017.1 Length: 115 
Range 1: 7 to 115

Score:58.5 bits(140), Expect:7e-08, 
Method:Compositional matrix adjust., 
Identities:39/115(34%), Positives:55/115(47%), Gaps:8/115(6%)

Query  2    WKGEVLANNEAGQVTSIIYNPGDVITIVAAGWASYGPTQ--KWGPQGDREHPDQGLICHD  59
            W G+V A N  G  T I    G++ITI+A+GWA  G        PQG      + L   +
Sbjct  7    WSGKVDAKNAEGTNTGIALKAGEIITILASGWARNGSEHFALTAPQGRIPREGETLTLRN  66

Query  60   AFCGALVMKIGNSGTIPVNTGLFRWVAPNNVQGAITLIYNDVPGTYGNNSGSFSV  114
                +L  ++GN    PV    +RW  P   +G +TL + D    Y +N+G FSV
Sbjct  67   P---SLQARLGNE-NYPVGNHKYRWSVP--AEGTLTLFFADGKDQYKDNAGEFSV  115


>LecA/PA-IL family lectin [Enterobacter cloacae]
Sequence ID: WP_248062909.1 Length: 270
>LecA/PA-IL family lectin [Enterobacter cloacae]
Sequence ID: MCK7318102.1 Length: 270 
Range 1: 7 to 120

Score:61.2 bits(147), Expect:7e-08, 
Method:Compositional matrix adjust., 
Identities:41/120(34%), Positives:59/120(49%), Gaps:8/120(6%)

Query  2    WKGEVLANNEAGQVTSIIYNPGDVITIVAAGWASYGPTQ--KWGPQGDREHPDQGLICHD  59
            W G+V A N  G  T I    G++ITI+A+GWA  G        PQG      + L   +
Sbjct  7    WSGKVDAKNAEGTNTGISLKAGEIITILASGWARNGSENFALTAPQGRIPREGETLALRN  66

Query  60   AFCGALVMKIGNSGTIPVNTGLFRWVAPNNVQGAITLIYNDVPGTYGNNSGSFSVNIGKD  119
                +L  +IGN    PV    +RW  P   +G +TLI+ D    Y +N+G FSV + ++
Sbjct  67   P---SLQARIGNE-NYPVGNHKYRWSVP--AEGTLTLIFADGKDQYKDNAGEFSVEVYRE  120


>hypothetical protein EGK68_14720 [Enterobacter cloacae]
Sequence ID: RSB29795.1 Length: 283
Range 1: 20 to 133

Score:61.2 bits(147), Expect:7e-08, 
Method:Compositional matrix adjust., 
Identities:41/120(34%), Positives:59/120(49%), Gaps:8/120(6%)

Query  2    WKGEVLANNEAGQVTSIIYNPGDVITIVAAGWASYGPTQ--KWGPQGDREHPDQGLICHD  59
            W G+V A N  G  T I    G++ITI+A+GWA  G        PQG      + L   +
Sbjct  20   WSGKVDAKNAEGTNTGISLKAGEIITILASGWARNGSENFALTAPQGRIPREGETLALRN  79

Query  60   AFCGALVMKIGNSGTIPVNTGLFRWVAPNNVQGAITLIYNDVPGTYGNNSGSFSVNIGKD  119
                +L  +IGN    PV    +RW  P   +G +TLI+ D    Y +N+G FSV + ++
Sbjct  80   P---SLQARIGNE-NYPVGNHKYRWSVP--AEGTLTLIFADGKDQYKDNAGEFSVEVYRE  133


>hypothetical protein [Enterobacter cloacae]
Sequence ID: ELQ9011980.1 Length: 283
>hypothetical protein [Enterobacter cloacae subsp. cloacae]
Sequence ID: MBW4197201.1 Length: 283 
Range 1: 20 to 133

Score:61.2 bits(147), Expect:7e-08, 
Method:Compositional matrix adjust., 
Identities:40/120(33%), Positives:59/120(49%), Gaps:8/120(6%)

Query  2    WKGEVLANNEAGQVTSIIYNPGDVITIVAAGWASYGPTQ--KWGPQGDREHPDQGLICHD  59
            W G+V A N  G  T +    G++ITI+A+GWA  G        PQG      + L   +
Sbjct  20   WSGKVDAKNAEGTNTGVALKAGEIITILASGWARNGSENFALTAPQGRIPREGETLTLRN  79

Query  60   AFCGALVMKIGNSGTIPVNTGLFRWVAPNNVQGAITLIYNDVPGTYGNNSGSFSVNIGKD  119
                +L  +IGN    PV    +RW  P   +G +TLI+ D    Y +N+G FSV + ++
Sbjct  80   P---SLQARIGNEN-YPVGNHKYRWSVP--AEGTLTLIFADGKDQYKDNAGEFSVEVYRE  133


>hypothetical protein B1H42_15100 [Enterobacter cloacae subsp. cloacae]
Sequence ID: ORC19593.1 Length: 283
>hypothetical protein B2M05_02340 [Enterobacter cloacae subsp. cloacae]
Sequence ID: ORC33462.1 Length: 283 
Range 1: 20 to 133

Score:61.2 bits(147), Expect:7e-08, 
Method:Compositional matrix adjust., 
Identities:41/120(34%), Positives:59/120(49%), Gaps:8/120(6%)

Query  2    WKGEVLANNEAGQVTSIIYNPGDVITIVAAGWASYGPTQ--KWGPQGDREHPDQGLICHD  59
            W G+V A N  G  T I    G++ITI+A+GWA  G        PQG      + L   +
Sbjct  20   WSGKVDAKNAEGTNTGISLKAGEIITILASGWARNGSENFALTAPQGRIPREGETLALRN  79

Query  60   AFCGALVMKIGNSGTIPVNTGLFRWVAPNNVQGAITLIYNDVPGTYGNNSGSFSVNIGKD  119
                +L  +IGN    PV    +RW  P   +G +TLI+ D    Y +N+G FSV + ++
Sbjct  80   P---SLQARIGNE-NYPVGNHKYRWSVP--AEGTLTLIFADGKDQYKDNAGEFSVEVYRE  133


>MULTISPECIES: LecA/PA-IL family lectin [Enterobacter]
Sequence ID: WP_014833166.1 Length: 270
>hypothetical protein A3UG_18535 [Enterobacter cloacae subsp. dissolvens SDM]
Sequence ID: AFM61425.1 Length: 270 
Range 1: 7 to 120

Score:61.2 bits(147), Expect:7e-08, 
Method:Compositional matrix adjust., 
Identities:41/120(34%), Positives:59/120(49%), Gaps:8/120(6%)

Query  2    WKGEVLANNEAGQVTSIIYNPGDVITIVAAGWASYGPTQ--KWGPQGDREHPDQGLICHD  59
            W G+V A N  G  T I    G++ITI+A+GWA  G        PQG      + L   +
Sbjct  7    WSGKVDAKNAEGTNTGISLKAGEIITILASGWARNGSENFALTAPQGRIPREGETLALRN  66

Query  60   AFCGALVMKIGNSGTIPVNTGLFRWVAPNNVQGAITLIYNDVPGTYGNNSGSFSVNIGKD  119
                +L  +IGN    PV    +RW  P   +G +TLI+ D    Y +N+G FSV + ++
Sbjct  67   P---SLQARIGNE-NYPVGNHKYRWSVP--AEGTLTLIFADGKDQYKDNAGEFSVEVYRE  120


>LecA/PA-IL family lectin [Enterobacter cloacae]
Sequence ID: MCR1551756.1 Length: 270
Range 1: 7 to 120

Score:61.2 bits(147), Expect:7e-08, 
Method:Compositional matrix adjust., 
Identities:41/120(34%), Positives:59/120(49%), Gaps:8/120(6%)

Query  2    WKGEVLANNEAGQVTSIIYNPGDVITIVAAGWASYGPTQ--KWGPQGDREHPDQGLICHD  59
            W G+V A N  G  T I    G++ITI+A+GWA  G        PQG      + L   +
Sbjct  7    WSGKVDAKNAEGTNTGISLKAGEIITILASGWARNGSENFALTAPQGRIPREGETLALRN  66

Query  60   AFCGALVMKIGNSGTIPVNTGLFRWVAPNNVQGAITLIYNDVPGTYGNNSGSFSVNIGKD  119
                +L  +IGN    PV    +RW  P   +G +TLI+ D    Y +N+G FSV + ++
Sbjct  67   P---SLQARIGNE-NYPVGNHKYRWSVP--AEGTLTLIFADGKDQYKDNAGEFSVEVYRE  120


>LecA/PA-IL family lectin [Enterobacter cloacae]
Sequence ID: WP_248091556.1 Length: 270
>LecA/PA-IL family lectin [Enterobacter cloacae]
Sequence ID: MCK7165651.1 Length: 270 
Range 1: 7 to 120

Score:61.2 bits(147), Expect:7e-08, 
Method:Compositional matrix adjust., 
Identities:40/120(33%), Positives:59/120(49%), Gaps:8/120(6%)

Query  2    WKGEVLANNEAGQVTSIIYNPGDVITIVAAGWASYGPTQ--KWGPQGDREHPDQGLICHD  59
            W G+V A N  G  T +    G++ITI+A+GWA  G        PQG      + L   +
Sbjct  7    WSGKVDAKNAEGTNTGVALKAGEIITILASGWARNGSENFALTAPQGRIPREGETLTLRN  66

Query  60   AFCGALVMKIGNSGTIPVNTGLFRWVAPNNVQGAITLIYNDVPGTYGNNSGSFSVNIGKD  119
                +L  +IGN    PV    +RW  P   +G +TLI+ D    Y +N+G FSV + ++
Sbjct  67   P---SLQARIGNE-NYPVGNHKYRWSVP--AEGTLTLIFADGKDQYKDNAGEFSVEVYRE  120


>MULTISPECIES: LecA/PA-IL family lectin [Enterobacter]
Sequence ID: WP_046889807.1 Length: 270
>hypothetical protein OA44_24005 [Enterobacter cloacae]
Sequence ID: KKY75071.1 Length: 270
>LecA/PA-IL family lectin [Enterobacter bugandensis]
Sequence ID: MCR6710999.1 Length: 270
>LecA/PA-IL family lectin [Enterobacter cloacae]
Sequence ID: MCR6731331.1 Length: 270
>hypothetical protein [Enterobacter cloacae subsp. dissolvens]
Sequence ID: MDR9932342.1 Length: 270
>LecA/PA-IL family lectin [Enterobacter cloacae]
Sequence ID: MEP9126899.1 Length: 270 
Range 1: 7 to 120

Score:61.2 bits(147), Expect:7e-08, 
Method:Compositional matrix adjust., 
Identities:41/120(34%), Positives:59/120(49%), Gaps:8/120(6%)

Query  2    WKGEVLANNEAGQVTSIIYNPGDVITIVAAGWASYGPTQ--KWGPQGDREHPDQGLICHD  59
            W G+V A N  G  T I    G++ITI+A+GWA  G        PQG      + L   +
Sbjct  7    WSGKVDAKNAEGTNTGISLKAGEIITILASGWARNGSENFALTAPQGRIPREGETLALRN  66

Query  60   AFCGALVMKIGNSGTIPVNTGLFRWVAPNNVQGAITLIYNDVPGTYGNNSGSFSVNIGKD  119
                +L  +IGN    PV    +RW  P   +G +TLI+ D    Y +N+G FSV + ++
Sbjct  67   P---SLQARIGNE-NYPVGNHKYRWSVP--AEGTLTLIFADGKDQYKDNAGEFSVEVYRE  120


>LecA/PA-IL family lectin [Enterobacter cloacae]
Sequence ID: WP_228485800.1 Length: 270
>LecA/PA-IL family lectin [Enterobacter cloacae]
Sequence ID: MDT8892633.1 Length: 270 
Range 1: 7 to 120

Score:61.2 bits(147), Expect:7e-08, 
Method:Compositional matrix adjust., 
Identities:41/120(34%), Positives:59/120(49%), Gaps:8/120(6%)

Query  2    WKGEVLANNEAGQVTSIIYNPGDVITIVAAGWASYGPTQ--KWGPQGDREHPDQGLICHD  59
            W G+V A N  G  T I    G++ITI+A+GWA  G        PQG      + L   +
Sbjct  7    WSGKVDAKNAEGTNTGISLKAGEIITILASGWARNGSENFALTAPQGRIPREGETLALRN  66

Query  60   AFCGALVMKIGNSGTIPVNTGLFRWVAPNNVQGAITLIYNDVPGTYGNNSGSFSVNIGKD  119
                +L  +IGN    PV    +RW  P   +G +TLI+ D    Y +N+G FSV + ++
Sbjct  67   P---SLQARIGNE-NYPVGNHKYRWSVP--AEGTLTLIFADGKDQYKDNAGEFSVEVYRE  120


>LecA/PA-IL family lectin [Enterobacter cloacae]
Sequence ID: WP_260466968.1 Length: 270
Range 1: 7 to 120

Score:61.2 bits(147), Expect:7e-08, 
Method:Compositional matrix adjust., 
Identities:41/120(34%), Positives:59/120(49%), Gaps:8/120(6%)

Query  2    WKGEVLANNEAGQVTSIIYNPGDVITIVAAGWASYGPTQ--KWGPQGDREHPDQGLICHD  59
            W G+V A N  G  T I    G++ITI+A+GWA  G        PQG      + L   +
Sbjct  7    WSGKVDAKNAEGTNTGISLKAGEIITILASGWARNGSENFALTAPQGRIPREGETLALRN  66

Query  60   AFCGALVMKIGNSGTIPVNTGLFRWVAPNNVQGAITLIYNDVPGTYGNNSGSFSVNIGKD  119
                +L  +IGN    PV    +RW  P   +G +TLI+ D    Y +N+G FSV + ++
Sbjct  67   P---SLQARIGNE-NYPVGNHKYRWSVP--AEGTLTLIFADGKDQYKDNAGEFSVEVYRE  120


>hypothetical protein A3N40_07350 [Enterobacter cloacae subsp. dissolvens]
Sequence ID: KZP69693.1 Length: 283
>PA-I Galactophilic Lectin [Enterobacter cloacae]
Sequence ID: VAM42328.1 Length: 283
>hypothetical protein [Enterobacter cloacae]
Sequence ID: HBH7062091.1 Length: 283
>hypothetical protein [Enterobacter cloacae]
Sequence ID: HCR2027937.1 Length: 283 
Range 1: 20 to 133

Score:61.2 bits(147), Expect:7e-08, 
Method:Compositional matrix adjust., 
Identities:41/120(34%), Positives:59/120(49%), Gaps:8/120(6%)

Query  2    WKGEVLANNEAGQVTSIIYNPGDVITIVAAGWASYGPTQ--KWGPQGDREHPDQGLICHD  59
            W G+V A N  G  T I    G++ITI+A+GWA  G        PQG      + L   +
Sbjct  20   WSGKVDAKNAEGTNTGISLKAGEIITILASGWARNGSENFALTAPQGRIPREGETLALRN  79

Query  60   AFCGALVMKIGNSGTIPVNTGLFRWVAPNNVQGAITLIYNDVPGTYGNNSGSFSVNIGKD  119
                +L  +IGN    PV    +RW  P   +G +TLI+ D    Y +N+G FSV + ++
Sbjct  80   P---SLQARIGNE-NYPVGNHKYRWSVP--AEGTLTLIFADGKDQYKDNAGEFSVEVYRE  133


>LecA/PA-IL family lectin [Enterobacter ludwigii]
Sequence ID: WP_348571458.1 Length: 119
>LecA/PA-IL family lectin [Enterobacter ludwigii]
Sequence ID: MEP8943810.1 Length: 119 
Range 1: 7 to 117

Score:58.5 bits(140), Expect:7e-08, 
Method:Compositional matrix adjust., 
Identities:40/116(34%), Positives:58/116(50%), Gaps:6/116(5%)

Query  2    WKGEVLANNEAGQVTSIIYNPGDVITIVAAGWASYGPTQKWGPQGDREHPDQGLICHDAF  61
            W GEV AN  AG  T +  N GD ITI+A+GW  YG  +      D    +  + C+D  
Sbjct  7    WSGEVPANIPAGINTGLQLNAGDEITIMASGWIKYGKEEFALAVPDGRVKEGLITCNDK-  65

Query  62   CGALVMKIGNSGT-IPVNTGLFRWVAPNNVQGAITLIYNDVPGTYGNNSGSFSVNI  116
               L  +   SG    +  G+++W AP +  G + L   D    + +N+GSFSVN+
Sbjct  66   --VLKARFDTSGKGYDIGGGVYKWAAPQS--GTLHLYIADTEAGHSDNTGSFSVNV  117


>LecA/PA-IL family lectin [Enterobacter cloacae]
Sequence ID: WP_254893499.1 Length: 270
>LecA/PA-IL family lectin [Enterobacter cloacae]
Sequence ID: MCR1002581.1 Length: 270
>LecA/PA-IL family lectin [Enterobacter cloacae]
Sequence ID: MEP8983835.1 Length: 270 
Range 1: 7 to 120

Score:60.8 bits(146), Expect:8e-08, 
Method:Compositional matrix adjust., 
Identities:41/120(34%), Positives:59/120(49%), Gaps:8/120(6%)

Query  2    WKGEVLANNEAGQVTSIIYNPGDVITIVAAGWASYGPTQ--KWGPQGDREHPDQGLICHD  59
            W G+V A N  G  T I    G++ITI+A+GWA  G        PQG      + L   +
Sbjct  7    WSGKVDAKNAEGTNTGISLKAGEIITILASGWARNGSENFALTAPQGRIPREGETLALRN  66

Query  60   AFCGALVMKIGNSGTIPVNTGLFRWVAPNNVQGAITLIYNDVPGTYGNNSGSFSVNIGKD  119
                +L  +IGN    PV    +RW  P   +G +TLI+ D    Y +N+G FSV + ++
Sbjct  67   P---SLQARIGNE-NYPVGNHKYRWSVP--AEGTLTLIFADGKDQYKDNAGEFSVEVYRE  120


>LecA/PA-IL family lectin [Enterobacter cloacae]
Sequence ID: WP_262787921.1 Length: 270
Range 1: 7 to 120

Score:60.8 bits(146), Expect:8e-08, 
Method:Compositional matrix adjust., 
Identities:41/120(34%), Positives:59/120(49%), Gaps:8/120(6%)

Query  2    WKGEVLANNEAGQVTSIIYNPGDVITIVAAGWASYGPTQ--KWGPQGDREHPDQGLICHD  59
            W G+V A N  G  T I    G++ITI+A+GWA  G        PQG      + L   +
Sbjct  7    WSGKVDAKNAEGTNTGISLKAGEIITILASGWARNGSENFALTAPQGRIPREGETLALRN  66

Query  60   AFCGALVMKIGNSGTIPVNTGLFRWVAPNNVQGAITLIYNDVPGTYGNNSGSFSVNIGKD  119
                +L  +IGN    PV    +RW  P   +G +TLI+ D    Y +N+G FSV + ++
Sbjct  67   P---SLQARIGNE-NYPVGNHKYRWSVP--AEGTLTLIFADGKDQYRDNAGEFSVEVYRE  120


>LecA/PA-IL family lectin [Enterobacter cloacae]
Sequence ID: WP_257624448.1 Length: 270
Range 1: 7 to 120

Score:60.8 bits(146), Expect:8e-08, 
Method:Compositional matrix adjust., 
Identities:41/120(34%), Positives:59/120(49%), Gaps:8/120(6%)

Query  2    WKGEVLANNEAGQVTSIIYNPGDVITIVAAGWASYGPTQ--KWGPQGDREHPDQGLICHD  59
            W G+V A N  G  T I    G++ITI+A+GWA  G        PQG      + L   +
Sbjct  7    WSGKVDAKNAEGTNTGISLKTGEIITILASGWARNGSENFALTAPQGRIPREGETLALRN  66

Query  60   AFCGALVMKIGNSGTIPVNTGLFRWVAPNNVQGAITLIYNDVPGTYGNNSGSFSVNIGKD  119
                +L  +IGN    PV    +RW  P   +G +TLI+ D    Y +N+G FSV + ++
Sbjct  67   P---SLQARIGNE-NYPVGNHKYRWSVP--AEGTLTLIFADGKDQYRDNAGEFSVEVYRE  120


>LecA/PA-IL family lectin [Enterobacter cloacae]
Sequence ID: MCU6219503.1 Length: 283
Range 1: 20 to 133

Score:61.2 bits(147), Expect:8e-08, 
Method:Compositional matrix adjust., 
Identities:41/120(34%), Positives:59/120(49%), Gaps:8/120(6%)

Query  2    WKGEVLANNEAGQVTSIIYNPGDVITIVAAGWASYGPTQ--KWGPQGDREHPDQGLICHD  59
            W G+V A N  G  T I    G++ITI+A+GWA  G        PQG      + L   +
Sbjct  20   WSGKVDAKNAEGTNTGISLKAGEIITILASGWARNGSENFALTAPQGRIPREGETLALRN  79

Query  60   AFCGALVMKIGNSGTIPVNTGLFRWVAPNNVQGAITLIYNDVPGTYGNNSGSFSVNIGKD  119
                +L  +IGN    PV    +RW  P   +G +TLI+ D    Y +N+G FSV + ++
Sbjct  80   P---SLQARIGNE-NYPVGNHKYRWSVP--AEGTLTLIFADGKDQYRDNAGEFSVEVYRE  133


>hypothetical protein [Enterobacter cloacae]
Sequence ID: HEW9970930.1 Length: 283
Range 1: 20 to 133

Score:60.8 bits(146), Expect:8e-08, 
Method:Compositional matrix adjust., 
Identities:41/120(34%), Positives:59/120(49%), Gaps:8/120(6%)

Query  2    WKGEVLANNEAGQVTSIIYNPGDVITIVAAGWASYGPTQ--KWGPQGDREHPDQGLICHD  59
            W G+V A N  G  T I    G++ITI+A+GWA  G        PQG      + L   +
Sbjct  20   WSGKVDAKNAEGTNTGISLKAGEIITILASGWARNGSENFALTAPQGRIPREGETLALRN  79

Query  60   AFCGALVMKIGNSGTIPVNTGLFRWVAPNNVQGAITLIYNDVPGTYGNNSGSFSVNIGKD  119
                +L  +IGN    PV    +RW  P   +G +TLI+ D    Y +N+G FSV + ++
Sbjct  80   P---SLQARIGNE-NYPVGNHKYRWSVP--AEGTLTLIFADGKDQYRDNAGEFSVEVYRE  133


>LecA/PA-IL family lectin [Enterobacter cloacae]
Sequence ID: WP_225738699.1 Length: 270
Range 1: 7 to 120

Score:60.8 bits(146), Expect:8e-08, 
Method:Compositional matrix adjust., 
Identities:41/120(34%), Positives:59/120(49%), Gaps:8/120(6%)

Query  2    WKGEVLANNEAGQVTSIIYNPGDVITIVAAGWASYGPTQ--KWGPQGDREHPDQGLICHD  59
            W G+V A N  G  T I    G++ITI+A+GWA  G        PQG      + L   +
Sbjct  7    WSGKVDAKNAEGTNTGISLKAGEIITILASGWARNGSENFALTAPQGRIPREGETLALRN  66

Query  60   AFCGALVMKIGNSGTIPVNTGLFRWVAPNNVQGAITLIYNDVPGTYGNNSGSFSVNIGKD  119
                +L  +IGN    PV    +RW  P   +G +TLI+ D    Y +N+G FSV + ++
Sbjct  67   P---SLQARIGNE-NYPVGNHKYRWSVP--AEGTLTLIFADGKDQYRDNAGEFSVEVYRE  120


>hypothetical protein [Enterobacter cloacae]
Sequence ID: MBE1252900.1 Length: 283
Range 1: 20 to 133

Score:60.8 bits(146), Expect:8e-08, 
Method:Compositional matrix adjust., 
Identities:41/120(34%), Positives:59/120(49%), Gaps:8/120(6%)

Query  2    WKGEVLANNEAGQVTSIIYNPGDVITIVAAGWASYGPTQ--KWGPQGDREHPDQGLICHD  59
            W G+V A N  G  T I    G++ITI+A+GWA  G        PQG      + L   +
Sbjct  20   WSGKVDAKNAEGTNTGISLKAGEIITILASGWARNGSENFALTAPQGRIPREGETLALRN  79

Query  60   AFCGALVMKIGNSGTIPVNTGLFRWVAPNNVQGAITLIYNDVPGTYGNNSGSFSVNIGKD  119
                +L  +IGN    PV    +RW  P   +G +TLI+ D    Y +N+G FSV + ++
Sbjct  80   P---SLQARIGNE-NYPVGNHKYRWSVP--AEGTLTLIFADGKDQYRDNAGEFSVEVYRE  133


>LecA/PA-IL family lectin [Enterobacter cloacae]
Sequence ID: WP_129996191.1 Length: 254
>lectin [Enterobacter cloacae]
Sequence ID: QBC03337.1 Length: 254 
Range 1: 131 to 250

Score:60.8 bits(146), Expect:9e-08, 
Method:Compositional matrix adjust., 
Identities:40/123(33%), Positives:62/123(50%), Gaps:11/123(8%)

Query  2    WKGEVLANNEAGQVTSIIYNPGDVITIVAAGWASYGPT-QKWGPQGDREH-----PDQGL  55
            WKG V A +     T +  + GD + +VAAG A Y    +++GP GD +H     PD   
Sbjct  131  WKGHVPATSSDWTRTGVSVSKGDTVMLVAAGTAQYDSRGRRFGPDGDSQHPSAQTPDPTF  190

Query  56   ICHDAFCGALVMKIGNSGTIPVNTGLFRWVAPNNVQGAITLIYND--VPGTYGNNSGSFS  113
            +  +A  G LV+K G+     + +G   W  P  V G ++ I+ND  +   Y NN+G + 
Sbjct  191  VLPEAVAGKLVIKAGDH-LFGIGSGGTGWEVP--VDGELSFIFNDTNMASEYANNTGGYD  247

Query  114  VNI  116
            V +
Sbjct  248  VRL  250


>hypothetical protein [Enterobacter cloacae subsp. cloacae]
Sequence ID: MBW4202995.1 Length: 283
Range 1: 20 to 133

Score:60.8 bits(146), Expect:9e-08, 
Method:Compositional matrix adjust., 
Identities:41/120(34%), Positives:59/120(49%), Gaps:8/120(6%)

Query  2    WKGEVLANNEAGQVTSIIYNPGDVITIVAAGWASYGPTQ--KWGPQGDREHPDQGLICHD  59
            W G+V A N  G  T I    G++ITI+A+GWA  G        PQG      + L   +
Sbjct  20   WSGKVDAKNAEGTNTGISLKTGEIITILASGWARNGSENFALTAPQGRIPREGETLALRN  79

Query  60   AFCGALVMKIGNSGTIPVNTGLFRWVAPNNVQGAITLIYNDVPGTYGNNSGSFSVNIGKD  119
                +L  +IGN    PV    +RW  P   +G +TLI+ D    Y +N+G FSV + ++
Sbjct  80   P---SLQARIGNE-NYPVGNHKYRWSVP--AEGTLTLIFADGKDQYRDNAGEFSVEVYRE  133


>LecA/PA-IL family lectin [Enterobacter ludwigii]
Sequence ID: WP_138613347.1 Length: 119
>LecA/PA-IL family lectin [Enterobacter ludwigii]
Sequence ID: MEP9184566.1 Length: 119
>PA-IL family protein [Enterobacter ludwigii]
Sequence ID: QCV78798.1 Length: 119
>PA-IL family protein [Enterobacter ludwigii]
Sequence ID: QDE48974.1 Length: 119
>PA-IL family protein [Enterobacter ludwigii]
Sequence ID: HDR2539148.1 Length: 119 
Range 1: 7 to 117

Score:58.5 bits(140), Expect:9e-08, 
Method:Compositional matrix adjust., 
Identities:42/117(36%), Positives:61/117(52%), Gaps:8/117(6%)

Query  2    WKGEVLANNEAGQVTSIIYNPGDVITIVAAGWASYGPTQKWGPQGDREHPDQGLI-CHDA  60
            W GEV AN  AG  T +  N GD ITI+A+GW  YG  +++         ++GLI C+D 
Sbjct  7    WSGEVPANIPAGINTGLQLNAGDEITIMASGWIKYGK-EEFALAVPDGRVNEGLITCNDK  65

Query  61   FCGALVMKIGNSGT-IPVNTGLFRWVAPNNVQGAITLIYNDVPGTYGNNSGSFSVNI  116
                L  +   SG    +  G+++W  P +  G + L   D    Y +N+GSFSVN+
Sbjct  66   ---VLKARFDTSGKGYDIGGGVYKWATPQS--GTLHLYIADTEAGYSDNTGSFSVNV  117


>LecA/PA-IL family lectin [Enterobacter hormaechei]
Sequence ID: WP_315451355.1 Length: 150
>LecA/PA-IL family lectin [Enterobacter hormaechei]
Sequence ID: MCW3145105.1 Length: 150 
Range 1: 15 to 130

Score:58.9 bits(141), Expect:9e-08, 
Method:Compositional matrix adjust., 
Identities:43/119(36%), Positives:57/119(47%), Gaps:11/119(9%)

Query  2    WKGEVLANNEAGQVTSIIYNPGDVITIVAAGWASYGPT-QKWGPQGDREH-----PDQGL  55
            WKG + A +     T I    GD I +VAAG A Y    + +GP GD +H     PD   
Sbjct  15   WKGHIPATSSEWVKTGITVRQGDSILLVAAGQAQYDSRGRTFGPDGDSQHPSAKAPDPSF  74

Query  56   ICHDAFCGALVMKIGNSGTIPVNTGLFRWVAPNNVQGAITLIYNDV--PGTYGNNSGSF  112
            +   A  GAL++K G      V +G   W AP  V+G I  I+ND      Y NN+G +
Sbjct  75   VLPGAIAGALLIKTGEH-IHSVGSGGKPWKAP--VEGEIAFIFNDTNKASEYANNTGGY  130


>LecA/PA-IL family lectin [Enterobacter sichuanensis]
Sequence ID: WP_104556429.1 Length: 254
>LecA/PA-IL family lectin [Enterobacter sichuanensis]
Sequence ID: MDR0171914.1 Length: 254 
Range 1: 131 to 250

Score:60.5 bits(145), Expect:9e-08, 
Method:Compositional matrix adjust., 
Identities:44/129(34%), Positives:59/129(45%), Gaps:23/129(17%)

Query  2    WKGEVLANNEAGQVTSIIYNPGDVITIVAAGWASYGPT-QKWGPQGDREH-----PDQGL  55
            WKG + A N     T I    GD I +VAAG A Y    + +GP GD +H     PD   
Sbjct  131  WKGHIPATNSEWVKTGITVRLGDSILLVAAGQAQYDSRGRTFGPDGDSQHPSAKAPDPSF  190

Query  56   ICHDAFCGALVMKIGN------SGTIPVNTGLFRWVAPNNVQGAITLIYNDV--PGTYGN  107
            +   A  GAL++KIG+      SG  P+             +G I  I+ND      Y N
Sbjct  191  VLPGAIAGALLIKIGDKIYSVGSGGKPLKA---------QTEGEIAFIFNDTNKASEYAN  241

Query  108  NSGSFSVNI  116
            N+G + VN+
Sbjct  242  NTGGYDVNL  250


>LecA/PA-IL family lectin [Enterobacter cloacae]
Sequence ID: WP_323282907.1 Length: 270
>LecA/PA-IL family lectin [Enterobacter cloacae]
Sequence ID: MEA5215771.1 Length: 270 
Range 1: 7 to 120

Score:60.5 bits(145), Expect:1e-07, 
Method:Compositional matrix adjust., 
Identities:41/120(34%), Positives:59/120(49%), Gaps:8/120(6%)

Query  2    WKGEVLANNEAGQVTSIIYNPGDVITIVAAGWASYGPTQ--KWGPQGDREHPDQGLICHD  59
            W G+V A N  G  T I    G++ITI+A+GWA  G        PQG      + L   +
Sbjct  7    WSGKVDAKNAEGTNTGIPLKAGEIITILASGWARNGSENFALTAPQGRIPREGETLALRN  66

Query  60   AFCGALVMKIGNSGTIPVNTGLFRWVAPNNVQGAITLIYNDVPGTYGNNSGSFSVNIGKD  119
                +L  +IGN    PV    +RW  P   +G +TLI+ D    Y +N+G FSV + ++
Sbjct  67   P---SLQARIGNE-NYPVGNHKYRWSVP--AEGTLTLIFADGKDQYKDNAGEFSVEVYRE  120


>hypothetical protein [Enterobacter cloacae]
Sequence ID: HDC4367159.1 Length: 283
Range 1: 20 to 133

Score:60.8 bits(146), Expect:1e-07, 
Method:Compositional matrix adjust., 
Identities:41/120(34%), Positives:59/120(49%), Gaps:8/120(6%)

Query  2    WKGEVLANNEAGQVTSIIYNPGDVITIVAAGWASYGPTQ--KWGPQGDREHPDQGLICHD  59
            W G+V A N  G  T I    G++ITI+A+GWA  G        PQG      + L   +
Sbjct  20   WSGKVDAKNAEGTNTGIPLKAGEIITILASGWARNGSENFALTAPQGRIPREGETLALRN  79

Query  60   AFCGALVMKIGNSGTIPVNTGLFRWVAPNNVQGAITLIYNDVPGTYGNNSGSFSVNIGKD  119
                +L  +IGN    PV    +RW  P   +G +TLI+ D    Y +N+G FSV + ++
Sbjct  80   P---SLQARIGNE-NYPVGNHKYRWSVP--AEGTLTLIFADGKDQYKDNAGEFSVEVYRE  133


>LecA/PA-IL family lectin [Enterobacter sichuanensis]
Sequence ID: WP_104556537.1 Length: 270
>LecA/PA-IL family lectin [Enterobacter sichuanensis]
Sequence ID: MDR0174427.1 Length: 270 
Range 1: 7 to 120

Score:60.5 bits(145), Expect:1e-07, 
Method:Compositional matrix adjust., 
Identities:41/120(34%), Positives:58/120(48%), Gaps:8/120(6%)

Query  2    WKGEVLANNEAGQVTSIIYNPGDVITIVAAGWASYG--PTQKWGPQGDREHPDQGLICHD  59
            W G+V A N  G  T I    G++ITI+A+GWA  G        PQG      + L   +
Sbjct  7    WSGKVDAKNAEGTNTEIFLKAGEIITILASGWARNGIETFALTAPQGRIPREGETLTVRN  66

Query  60   AFCGALVMKIGNSGTIPVNTGLFRWVAPNNVQGAITLIYNDVPGTYGNNSGSFSVNIGKD  119
                +L  +IG     PV    +RW  P   +G +TLI+ D    Y +NSG FSV + ++
Sbjct  67   P---SLQARIGKDA-WPVGNHKYRWSVP--AEGTLTLIFADGKDQYKDNSGEFSVEVYRE  120


>LecA/PA-IL family lectin [Halomonas binhaiensis]
Sequence ID: WP_149286045.1 Length: 241
>hypothetical protein E4T21_16240 [Halomonas binhaiensis]
Sequence ID: QEM82923.1 Length: 241 
Range 1: 4 to 117

Score:60.5 bits(145), Expect:1e-07, 
Method:Compositional matrix adjust., 
Identities:41/122(34%), Positives:58/122(47%), Gaps:10/122(8%)

Query  2    WKGEVLANNEAGQVTSIIYNPGDVITIVAAGWASYGPTQK-W-GPQGDREHPDQGLICHD  59
            W G V A  E G  + +  + GDVITI+A GW  Y  ++  W  PQG     D       
Sbjct  4    WSGNVSAAAENGISSGVKVSKGDVITILANGWVKYASSEHAWAAPQGAAGRSDLPESI--  61

Query  60   AFCGALVMKIGNSGTIPVNTGLFRWVAPNNVQGAITLIYNDVPGTYGNNSGSFSVNIGKD  119
                A ++ + N     V   L+RW  P    G I+ ++ND PGT+ +NSG F V +  +
Sbjct  62   ----ATLVAVINGTKYSVGNYLYRWEVPE--AGEISFLFNDRPGTFSDNSGEFDVEVYAE  115

Query  120  QS  121
             S
Sbjct  116  AS  117


>hypothetical protein [Enterobacter cloacae]
Sequence ID: MBA7850130.1 Length: 283
>LecA/PA-IL family lectin [Enterobacter cloacae]
Sequence ID: MCU6227826.1 Length: 283 
Range 1: 20 to 133

Score:60.5 bits(145), Expect:1e-07, 
Method:Compositional matrix adjust., 
Identities:41/120(34%), Positives:59/120(49%), Gaps:8/120(6%)

Query  2    WKGEVLANNEAGQVTSIIYNPGDVITIVAAGWASYGPTQ--KWGPQGDREHPDQGLICHD  59
            W G+V A N  G  T I    G++ITI+A+GWA  G        PQG      + L   +
Sbjct  20   WSGKVDAKNAEGTNTGISLKAGEIITILASGWARNGSENFALTAPQGRIPREGETLALRN  79

Query  60   AFCGALVMKIGNSGTIPVNTGLFRWVAPNNVQGAITLIYNDVPGTYGNNSGSFSVNIGKD  119
                +L  +IGN    PV    +RW  P   +G +TLI+ D    Y +N+G FSV + ++
Sbjct  80   P---SLQARIGNE-NYPVGNHKYRWSVP--AEGTLTLIFADGKDQYKDNAGEFSVGVYRE  133


>LecA/PA-IL family lectin [Enterobacter ludwigii]
Sequence ID: WP_333056542.1 Length: 119
Range 1: 7 to 117

Score:58.2 bits(139), Expect:1e-07, 
Method:Compositional matrix adjust., 
Identities:40/115(35%), Positives:56/115(48%), Gaps:4/115(3%)

Query  2    WKGEVLANNEAGQVTSIIYNPGDVITIVAAGWASYGPTQKWGPQGDREHPDQGLICHDAF  61
            W GEV AN  AG  T +  N GD ITI+A+GW  YG  +      D    +  + C+D  
Sbjct  7    WSGEVPANIPAGINTGLQLNAGDEITIMASGWIKYGKEEFALAVPDGRVKEGLITCNDKV  66

Query  62   CGALVMKIGNSGTIPVNTGLFRWVAPNNVQGAITLIYNDVPGTYGNNSGSFSVNI  116
              A        G   +  G+++W AP +  G + L   D    Y +N+GSFSVN+
Sbjct  67   LKAR-FDTSRKG-YDIGGGVYKWAAPQS--GILHLYIADTEAGYSDNTGSFSVNV  117


>hypothetical protein [Enterobacter cloacae subsp. cloacae]
Sequence ID: HCM9442726.1 Length: 283
Range 1: 20 to 133

Score:60.5 bits(145), Expect:1e-07, 
Method:Compositional matrix adjust., 
Identities:39/120(33%), Positives:59/120(49%), Gaps:8/120(6%)

Query  2    WKGEVLANNEAGQVTSIIYNPGDVITIVAAGWASYGPTQ--KWGPQGDREHPDQGLICHD  59
            W G+V A N  G  T +    G++ITI+A+GWA  G        PQG      + L   +
Sbjct  20   WSGKVDAKNAEGTNTGVALKAGEIITILASGWARNGSENFALTAPQGRIPREGETLTLRN  79

Query  60   AFCGALVMKIGNSGTIPVNTGLFRWVAPNNVQGAITLIYNDVPGTYGNNSGSFSVNIGKD  119
                +L  ++GN    PV    +RW  P   +G +TLI+ D    Y +N+G FSV + ++
Sbjct  80   P---SLQARLGNEN-YPVGNHKYRWSVP--AEGTLTLIFADGKDQYKDNTGEFSVEVYRE  133


>hypothetical protein [Enterobacter cloacae]
Sequence ID: NBC61875.1 Length: 283
>hypothetical protein CK475_01030 [Enterobacter cloacae]
Sequence ID: PNC36497.1 Length: 283
>hypothetical protein [Enterobacter cloacae]
Sequence ID: HDT6565782.1 Length: 283
>hypothetical protein [Enterobacter cloacae]
Sequence ID: HEI8776391.1 Length: 283 
Range 1: 20 to 133

Score:60.5 bits(145), Expect:1e-07, 
Method:Compositional matrix adjust., 
Identities:39/120(33%), Positives:59/120(49%), Gaps:8/120(6%)

Query  2    WKGEVLANNEAGQVTSIIYNPGDVITIVAAGWASYGPTQ--KWGPQGDREHPDQGLICHD  59
            W G+V A N  G  T +    G++ITI+A+GWA  G        PQG      + L   +
Sbjct  20   WSGKVDAKNAEGTNTGVALKAGEIITILASGWARNGSENFALTAPQGRIPREGETLTLRN  79

Query  60   AFCGALVMKIGNSGTIPVNTGLFRWVAPNNVQGAITLIYNDVPGTYGNNSGSFSVNIGKD  119
                +L  ++GN    PV    +RW  P   +G +TLI+ D    Y +N+G FSV + ++
Sbjct  80   P---SLQARLGNEN-YPVGNHKYRWSVP--AEGTLTLIFADGKDQYKDNTGEFSVEVYRE  133


>LecA/PA-IL family lectin [Enterobacter ludwigii]
Sequence ID: WP_050737473.1 Length: 119
Range 1: 7 to 117

Score:58.2 bits(139), Expect:1e-07, 
Method:Compositional matrix adjust., 
Identities:40/116(34%), Positives:58/116(50%), Gaps:6/116(5%)

Query  2    WKGEVLANNEAGQVTSIIYNPGDVITIVAAGWASYGPTQKWGPQGDREHPDQGLICHDAF  61
            W GEV +N  AG  T +  N GD ITI+A+GW  YG  +      D    +  + C+D  
Sbjct  7    WSGEVPSNIPAGINTGLQLNAGDEITIMASGWIKYGKEEFALAVPDGRVKEGLITCNDK-  65

Query  62   CGALVMKIGNSGT-IPVNTGLFRWVAPNNVQGAITLIYNDVPGTYGNNSGSFSVNI  116
               L  +   SG    +  G+++W AP +  G + L   D    Y +N+GSFSVN+
Sbjct  66   --VLKARFDTSGKGYDIGGGVYKWAAPQS--GTLHLYIADTEVGYSDNTGSFSVNV  117


>LecA/PA-IL family lectin [Xenorhabdus hominickii]
Sequence ID: WP_069315051.1 Length: 121
>lectin [Xenorhabdus hominickii]
Sequence ID: AOM39282.1 Length: 121
>lectin [Xenorhabdus hominickii]
Sequence ID: PHM54978.1 Length: 121 
Range 1: 4 to 111

Score:58.2 bits(139), Expect:1e-07, 
Method:Compositional matrix adjust., 
Identities:42/117(36%), Positives:57/117(48%), Gaps:11/117(9%)

Query  2    WKGEVLANNEAGQVTSIIYNPGDVITIVAAGWASYGP-TQKW-GPQGDREHPDQGLICHD  59
            W G V    E GQ T +I   GDVI+IVA GW  YG    +W  PQ       Q  +  +
Sbjct  4    WSGAVPGKAEKGQPTGLILKKGDVISIVAKGWVKYGRGDNQWAAPQ------SQIPVKPN  57

Query  60   AFCGALVMKIGNSGTIPVNTGLFRWVAPNNVQGAITLIYNDVPGTYGNNSGSFSVNI  116
                 L+ KIG+  T  +  G+     P  V G + L++ D  G YG+NSG F V++
Sbjct  58   LSYVTLIAKIGDK-TYEIGNGVLHKTVP--VDGELILLFLDGQGMYGDNSGEFHVDV  111


>hypothetical protein [Enterobacter cloacae]
Sequence ID: HBU7567907.1 Length: 128
Range 1: 20 to 128

Score:58.2 bits(139), Expect:1e-07, 
Method:Compositional matrix adjust., 
Identities:39/115(34%), Positives:55/115(47%), Gaps:8/115(6%)

Query  2    WKGEVLANNEAGQVTSIIYNPGDVITIVAAGWASYGPTQ--KWGPQGDREHPDQGLICHD  59
            W G+V A N  G  T I    G++ITI+A+GWA  G        PQG      + L   +
Sbjct  20   WSGKVDAKNAEGTNTGIALKAGEIITILASGWARNGSENFALTAPQGRIPREGETLTLRN  79

Query  60   AFCGALVMKIGNSGTIPVNTGLFRWVAPNNVQGAITLIYNDVPGTYGNNSGSFSV  114
                +L  ++GN    PV    +RW  P   +G +TL + D    Y +N+G FSV
Sbjct  80   P---SLQARLGNE-NYPVGNHKYRWSVP--AEGTLTLFFADGKDQYKDNAGEFSV  128


>MULTISPECIES: LecA/PA-IL family lectin [Enterobacter]
Sequence ID: WP_182268244.1 Length: 119
>PA-IL family protein [Enterobacter sp. RHBSTW-00974]
Sequence ID: MBA7770388.1 Length: 119
>PA-IL family protein [Enterobacter sp. RHBSTW-00318]
Sequence ID: MBA7776200.1 Length: 119
>PA-IL family protein [Enterobacter sp. RHBSTW-00340]
Sequence ID: MBA7829657.1 Length: 119
>PA-IL family protein [Enterobacter sp. RHBSTW-00131]
Sequence ID: MBA8037458.1 Length: 119
>PA-IL family protein [Enterobacter ludwigii]
Sequence ID: MBG0583085.1 Length: 119 
Range 1: 7 to 117

Score:58.2 bits(139), Expect:1e-07, 
Method:Compositional matrix adjust., 
Identities:40/116(34%), Positives:58/116(50%), Gaps:6/116(5%)

Query  2    WKGEVLANNEAGQVTSIIYNPGDVITIVAAGWASYGPTQKWGPQGDREHPDQGLICHDAF  61
            W GEV AN  +G  T +  N GD ITI+A+GW  YG  +      D    +  + C+D  
Sbjct  7    WSGEVPANIPSGINTGLQLNAGDEITIMASGWIKYGKEEFALAVPDGRVKEGLITCNDK-  65

Query  62   CGALVMKIGNSGT-IPVNTGLFRWVAPNNVQGAITLIYNDVPGTYGNNSGSFSVNI  116
               L  +   SG    +  G+++W AP +  G + L   D    Y +N+GSFSVN+
Sbjct  66   --VLKARFDTSGKGYDIGGGVYKWTAPQS--GTLHLYIADTEVGYSDNTGSFSVNV  117


>hypothetical protein [Enterobacter cloacae]
Sequence ID: EKD5160022.1 Length: 283
Range 1: 20 to 133

Score:60.5 bits(145), Expect:1e-07, 
Method:Compositional matrix adjust., 
Identities:39/120(33%), Positives:59/120(49%), Gaps:8/120(6%)

Query  2    WKGEVLANNEAGQVTSIIYNPGDVITIVAAGWASYGPTQ--KWGPQGDREHPDQGLICHD  59
            W G+V A N  G  T +    G++ITI+A+GWA  G        PQG      + L   +
Sbjct  20   WSGKVDAKNAEGTNTGVALKAGEIITILASGWARNGSENFALTAPQGRIPREGETLTLRN  79

Query  60   AFCGALVMKIGNSGTIPVNTGLFRWVAPNNVQGAITLIYNDVPGTYGNNSGSFSVNIGKD  119
                +L  ++GN    PV    +RW  P   +G +TLI+ D    Y +N+G FSV + ++
Sbjct  80   P---SLQARLGNEN-YPVGNHKYRWSVP--AEGTLTLIFADGKDQYKDNAGEFSVEVYRE  133


>LecA/PA-IL family lectin [Enterobacter cloacae]
Sequence ID: WP_320712576.1 Length: 254
Range 1: 131 to 250

Score:60.5 bits(145), Expect:1e-07, 
Method:Compositional matrix adjust., 
Identities:43/129(33%), Positives:59/129(45%), Gaps:23/129(17%)

Query  2    WKGEVLANNEAGQVTSIIYNPGDVITIVAAGWASYGPT-QKWGPQGDREH-----PDQGL  55
            WKG + A +     T I    GD I +VAAG A Y    + +GP GD +H     PD   
Sbjct  131  WKGHIPATSSEWVKTGITVRQGDSILLVAAGQAQYDSRGRTFGPDGDSQHPSAKSPDSSF  190

Query  56   ICHDAFCGALVMKIGN------SGTIPVNTGLFRWVAPNNVQGAITLIYNDV--PGTYGN  107
            +   A  GAL++KIG+      SG  P+             +G I  I+ND      Y N
Sbjct  191  VLPGAIAGALLIKIGDQIYSVGSGGKPLKA---------QAEGEIAFIFNDTNKASEYAN  241

Query  108  NSGSFSVNI  116
            N+G + VN+
Sbjct  242  NTGGYDVNL  250


>hypothetical protein [Enterobacter cloacae]
Sequence ID: HCL6946988.1 Length: 283
Range 1: 20 to 133

Score:60.5 bits(145), Expect:1e-07, 
Method:Compositional matrix adjust., 
Identities:40/120(33%), Positives:58/120(48%), Gaps:8/120(6%)

Query  2    WKGEVLANNEAGQVTSIIYNPGDVITIVAAGWASYGPTQ--KWGPQGDREHPDQGLICHD  59
            W G+V A N  G  T I    G++ITI+A+GWA  G        PQG      + L   +
Sbjct  20   WSGKVDAKNAEGTNTGIALKAGEIITILASGWARNGSENFALTAPQGRIPREGETLTLRN  79

Query  60   AFCGALVMKIGNSGTIPVNTGLFRWVAPNNVQGAITLIYNDVPGTYGNNSGSFSVNIGKD  119
                +L  +IGN    PV    +RW  P   +G +TL + D    Y +N+G FSV + ++
Sbjct  80   P---SLQARIGNEN-YPVGNHKYRWSVP--AEGTLTLFFADGKDQYKDNAGEFSVEVYRE  133


>LecA/PA-IL family lectin [Enterobacter cloacae]
Sequence ID: WP_249418666.1 Length: 270
Range 1: 7 to 120

Score:60.5 bits(145), Expect:1e-07, 
Method:Compositional matrix adjust., 
Identities:41/120(34%), Positives:59/120(49%), Gaps:8/120(6%)

Query  2    WKGEVLANNEAGQVTSIIYNPGDVITIVAAGWASYGPTQ--KWGPQGDREHPDQGLICHD  59
            W G+V A N  G  T I    G++ITI+A+GWA  G        PQG      + L   +
Sbjct  7    WSGKVDAKNAEGTNTGISLKAGEIITILASGWARNGSENFALTAPQGRIPREGETLALRN  66

Query  60   AFCGALVMKIGNSGTIPVNTGLFRWVAPNNVQGAITLIYNDVPGTYGNNSGSFSVNIGKD  119
                +L  +IGN    PV    +RW  P   +G +TLI+ D    Y +N+G FSV + ++
Sbjct  67   P---SLQARIGNE-NYPVGNHKYRWSVP--AEGTLTLIFADGKDQYKDNAGEFSVGVYRE  120


>LecA/PA-IL family lectin [Xenorhabdus bovienii]
Sequence ID: WP_275380847.1 Length: 121
>LecA/PA-IL family lectin [Xenorhabdus bovienii]
Sequence ID: MDE9562742.1 Length: 121 
Range 1: 4 to 111

Score:58.2 bits(139), Expect:1e-07, 
Method:Compositional matrix adjust., 
Identities:42/117(36%), Positives:57/117(48%), Gaps:11/117(9%)

Query  2    WKGEVLANNEAGQVTSIIYNPGDVITIVAAGWASYGP-TQKW-GPQGDREHPDQGLICHD  59
            W G V A  E GQ T +I   GDVI+IVA GW  YG    +W  PQ       Q  +  +
Sbjct  4    WSGAVPAKLEKGQPTGLILKAGDVISIVAKGWVKYGRGDNQWAAPQS------QIPVKPN  57

Query  60   AFCGALVMKIGNSGTIPVNTGLFRWVAPNNVQGAITLIYNDVPGTYGNNSGSFSVNI  116
                 L+ KIG+  T  +  G+     P  V G + L++ D  G Y +NSG F V++
Sbjct  58   LSYVTLIAKIGDK-TYEIGNGVLHKTIP--VDGELILLFRDGQGMYSDNSGEFHVDV  111


>LecA/PA-IL family lectin [Enterobacter hormaechei]
Sequence ID: WP_032661374.1 Length: 112
>hypothetical protein SS62_07830 [Enterobacter hormaechei subsp. xiangfangensis]
Sequence ID: KJL67543.1 Length: 112
>hypothetical protein L435_08624 [Enterobacter hormaechei]
Sequence ID: EUM25394.1 Length: 112
>hypothetical protein SS01_14615 [Enterobacter hormaechei subsp. xiangfangensis]
Sequence ID: KJO29868.1 Length: 112
>hypothetical protein SR86_14665 [Enterobacter hormaechei subsp. xiangfangensis]
Sequence ID: KJO87248.1 Length: 112
>hypothetical protein SR95_03565 [Enterobacter hormaechei subsp. xiangfangensis]
Sequence ID: KJP05298.1 Length: 112 
Range 1: 3 to 108

Score:57.8 bits(138), Expect:1e-07, 
Method:Compositional matrix adjust., 
Identities:41/109(38%), Positives:54/109(49%), Gaps:11/109(10%)

Query  16   TSIIYNPGDVITIVAAGWASYGPT-QKWGPQGDREH-----PDQGLICHDAFCGALVMKI  69
            T I    GD I +VAAG A Y    + +GP GD +H     PD   +   A  GAL++K 
Sbjct  3    TGITVRQGDSILLVAAGQAQYDSRGRTFGPDGDSQHPSAKAPDPSFVLPGAIAGALLIKT  62

Query  70   GNSGTIPVNTGLFRWVAPNNVQGAITLIYNDV--PGTYGNNSGSFSVNI  116
            G      V +G   W AP  V+G I  I+ND      Y NN+G + VN+
Sbjct  63   GEH-IHSVGSGGKPWKAP--VEGEIAFIFNDTNKASEYANNTGGYDVNL  108


>LecA/PA-IL family lectin [Enterobacter cloacae]
Sequence ID: WP_236653795.1 Length: 313
Range 1: 50 to 163

Score:60.5 bits(145), Expect:1e-07, 
Method:Compositional matrix adjust., 
Identities:39/120(33%), Positives:59/120(49%), Gaps:8/120(6%)

Query  2    WKGEVLANNEAGQVTSIIYNPGDVITIVAAGWASYGPTQ--KWGPQGDREHPDQGLICHD  59
            W G+V A N  G  T +    G++ITI+A+GWA  G        PQG      + L   +
Sbjct  50   WSGKVDAKNAEGTNTGVALKAGEIITILASGWARNGSENFALTAPQGRIPREGETLTLRN  109

Query  60   AFCGALVMKIGNSGTIPVNTGLFRWVAPNNVQGAITLIYNDVPGTYGNNSGSFSVNIGKD  119
                +L  ++GN    PV    +RW  P   +G +TLI+ D    Y +N+G FSV + ++
Sbjct  110  P---SLQARLGNEN-YPVGNHKYRWSVP--AEGTLTLIFADGKDQYKDNTGEFSVEVYRE  163


>LecA/PA-IL family lectin [Xenorhabdus bovienii]
Sequence ID: WP_274715514.1 Length: 124
>LecA/PA-IL family lectin [Xenorhabdus bovienii]
Sequence ID: MDE1497091.1 Length: 124
>LecA/PA-IL family lectin [Xenorhabdus bovienii]
Sequence ID: MDE9474952.1 Length: 124 
Range 1: 4 to 115

Score:58.2 bits(139), Expect:1e-07, 
Method:Compositional matrix adjust., 
Identities:39/118(33%), Positives:55/118(46%), Gaps:6/118(5%)

Query  2    WKGEVLANNEAGQVTSIIYNPGDVITIVAAGWASYGPTQKWGPQGDREHPDQGLICHDAF  61
            W G V   +E GQ T +I   GDVI+++A GW  YG +       D   P   +      
Sbjct  4    WSGTVSVTSEKGQPTGLILKKGDVISVIAKGWVKYGRSNVEWASPDGPLP---INAQPPS  60

Query  62   CGALVMKIGNSGTIPVNTGLFRWVAPNNVQGAITLIYNDVPGTYGNNSGSFSVNIGKD  119
               LV  I       V  G+ +     +V G + L++NDV GT+G+NSG F V +  D
Sbjct  61   IATLVANIAGQ-KFKVGNGVLKQTV--SVDGELILLFNDVLGTFGDNSGQFVVEVIID  115


>MULTISPECIES: LecA/PA-IL family lectin [Enterobacteriaceae]
Sequence ID: WP_172686965.1 Length: 121
>hypothetical protein pGA45_07 [uncultured bacterium]
Sequence ID: ALJ52137.1 Length: 121
>hypothetical protein [Raoultella ornithinolytica]
Sequence ID: ALD82388.1 Length: 121
>hypothetical protein PIMI6_00365 [Enterobacter cloacae]
Sequence ID: AQX35172.1 Length: 121
>LecA/PA-IL family lectin [Enterobacter ludwigii]
Sequence ID: MDC7315523.1 Length: 121
>LecA/PA-IL family lectin [Enterobacter ludwigii]
Sequence ID: MDH1548061.1 Length: 121 
Range 1: 6 to 117

Score:57.8 bits(138), Expect:1e-07, 
Method:Compositional matrix adjust., 
Identities:35/118(30%), Positives:56/118(47%), Gaps:8/118(6%)

Query  1    AWKGEVLANNEAGQVTSIIYNPGDVITIVAAGWASYGPTQK--WGPQGDREHPDQGLICH  58
            +W G+V  +N  G  T I    G  +T++A GWA YG  +     PQG        L   
Sbjct  6    SWSGKVYTDNPLGTSTEIEVQAGQYLTVLAKGWAKYGKEEYAIISPQGRIPRYSTDL---  62

Query  59   DAFCGALVMKIGNSGTIPVNTGLFRWVAPNNVQGAITLIYNDVPGTYGNNSGSFSVNI  116
                 + ++ + N    PV   L++W+ P  V G + ++++D P  Y +N+G F V I
Sbjct  63   -RLSKSSLLVVINDIFQPVEGYLYKWLVP--VSGVVKIVFSDNPDMYTDNTGFFDVEI  117


>LecA/PA-IL family lectin [Enterobacter cloacae]
Sequence ID: WP_349704966.1 Length: 313
>LecA/PA-IL family lectin [Enterobacter cloacae]
Sequence ID: MEQ7108577.1 Length: 313 
Range 1: 50 to 163

Score:60.5 bits(145), Expect:1e-07, 
Method:Compositional matrix adjust., 
Identities:39/120(33%), Positives:59/120(49%), Gaps:8/120(6%)

Query  2    WKGEVLANNEAGQVTSIIYNPGDVITIVAAGWASYGPTQ--KWGPQGDREHPDQGLICHD  59
            W G+V A N  G  T +    G++ITI+A+GWA  G        PQG      + L   +
Sbjct  50   WSGKVDAKNAEGTNTGVALKAGEIITILASGWARNGSENFALTAPQGRIPREGETLTLRN  109

Query  60   AFCGALVMKIGNSGTIPVNTGLFRWVAPNNVQGAITLIYNDVPGTYGNNSGSFSVNIGKD  119
                +L  ++GN    PV    +RW  P   +G +TLI+ D    Y +N+G FSV + ++
Sbjct  110  P---SLQARLGNEN-YPVGNHKYRWSVP--AEGTLTLIFADGKDQYKDNTGEFSVEVYRE  163


>LecA/PA-IL family lectin [Enterobacter cloacae]
Sequence ID: WP_347480263.1 Length: 313
>LecA/PA-IL family lectin [Enterobacter cloacae]
Sequence ID: MEO3323220.1 Length: 313 
Range 1: 50 to 163

Score:60.5 bits(145), Expect:1e-07, 
Method:Compositional matrix adjust., 
Identities:39/120(33%), Positives:59/120(49%), Gaps:8/120(6%)

Query  2    WKGEVLANNEAGQVTSIIYNPGDVITIVAAGWASYGPTQ--KWGPQGDREHPDQGLICHD  59
            W G+V A N  G  T +    G++ITI+A+GWA  G        PQG      + L   +
Sbjct  50   WSGKVDAKNAEGTNTGVALKAGEIITILASGWARNGSENFALTAPQGRIPREGETLTLRN  109

Query  60   AFCGALVMKIGNSGTIPVNTGLFRWVAPNNVQGAITLIYNDVPGTYGNNSGSFSVNIGKD  119
                +L  ++GN    PV    +RW  P   +GA+TL + D    Y +N+G FSV + ++
Sbjct  110  P---SLQARLGNEN-YPVGNHKYRWSVP--AEGALTLFFADGKDQYKDNAGEFSVEVYRE  163


>PA-I galactophilic lectin, partial [Enterobacter cloacae]
Sequence ID: CAE7582696.1 Length: 112
>PA-I galactophilic lectin, partial [Enterobacter cloacae]
Sequence ID: CAF2172247.1 Length: 112 
Range 1: 3 to 108

Score:57.8 bits(138), Expect:1e-07, 
Method:Compositional matrix adjust., 
Identities:41/109(38%), Positives:54/109(49%), Gaps:11/109(10%)

Query  16   TSIIYNPGDVITIVAAGWASYGPT-QKWGPQGDREH-----PDQGLICHDAFCGALVMKI  69
            T I    GD I +VAAG A Y    + +GP GD +H     PD   +   A  GAL++K 
Sbjct  3    TGITVRQGDSILLVAAGQAQYDSRGRTFGPDGDSQHPSAKAPDPSFVLPGAIAGALLIKT  62

Query  70   GNSGTIPVNTGLFRWVAPNNVQGAITLIYNDV--PGTYGNNSGSFSVNI  116
            G      V +G   W AP  V+G I  I+ND      Y NN+G + VN+
Sbjct  63   GEH-IHSVGSGGKPWKAP--VEGEIAFIFNDTNKASEYANNTGGYDVNL  108


>PA-IL family protein [Enterobacter ludwigii]
Sequence ID: HDR2459455.1 Length: 119
Range 1: 7 to 117

Score:57.8 bits(138), Expect:2e-07, 
Method:Compositional matrix adjust., 
Identities:39/116(34%), Positives:57/116(49%), Gaps:6/116(5%)

Query  2    WKGEVLANNEAGQVTSIIYNPGDVITIVAAGWASYGPTQKWGPQGDREHPDQGLICHDAF  61
            W GEV AN  AG  T +  N GD I I+A+GW  YG  +      D    +  + C+D  
Sbjct  7    WSGEVPANIPAGINTGLQLNAGDEIMIMASGWIKYGKEEFALAVPDGRVKEGLITCNDK-  65

Query  62   CGALVMKIGNSGT-IPVNTGLFRWVAPNNVQGAITLIYNDVPGTYGNNSGSFSVNI  116
               L  +   SG    +  G+++W  P +  G++ L   D    Y +N+GSFSVN+
Sbjct  66   --VLKARFDTSGKGYDIGGGIYKWATPQS--GSLHLYIADTEAGYSDNTGSFSVNV  117


>hypothetical protein [Enterobacter cloacae]
Sequence ID: EKY1816449.1 Length: 283
>hypothetical protein [Enterobacter cloacae]
Sequence ID: HAS1152326.1 Length: 283 
Range 1: 20 to 133

Score:60.1 bits(144), Expect:2e-07, 
Method:Compositional matrix adjust., 
Identities:39/120(33%), Positives:58/120(48%), Gaps:8/120(6%)

Query  2    WKGEVLANNEAGQVTSIIYNPGDVITIVAAGWASYGPTQ--KWGPQGDREHPDQGLICHD  59
            W G+V A N  G  T I    G++ITI+A+GWA  G        PQG      + L   +
Sbjct  20   WSGKVDAKNAEGTNTGIALKAGEIITILASGWARNGSEHFALTAPQGRIPREGETLTLRN  79

Query  60   AFCGALVMKIGNSGTIPVNTGLFRWVAPNNVQGAITLIYNDVPGTYGNNSGSFSVNIGKD  119
                +L  ++GN    PV    +RW  P   +G +TL + D    Y +N+G FSV + ++
Sbjct  80   P---SLQARLGNKN-YPVGNHKYRWSVP--AEGTLTLFFADGKDQYKDNAGEFSVEVYRE  133


>hypothetical protein CIW57_11590 [Enterobacter cloacae]
Sequence ID: PAO18339.1 Length: 283
>hypothetical protein [Enterobacter cloacae]
Sequence ID: HAS1030108.1 Length: 283
>hypothetical protein [Enterobacter cloacae]
Sequence ID: HAS1045816.1 Length: 283
>hypothetical protein [Enterobacter cloacae]
Sequence ID: HAS1053688.1 Length: 283
>hypothetical protein [Enterobacter cloacae]
Sequence ID: HAS1076132.1 Length: 283 
Range 1: 20 to 133

Score:60.1 bits(144), Expect:2e-07, 
Method:Compositional matrix adjust., 
Identities:39/120(33%), Positives:58/120(48%), Gaps:8/120(6%)

Query  2    WKGEVLANNEAGQVTSIIYNPGDVITIVAAGWASYGPTQ--KWGPQGDREHPDQGLICHD  59
            W G+V A N  G  T I    G++ITI+A+GWA  G        PQG      + L   +
Sbjct  20   WSGKVDAKNAEGTNTGIALKAGEIITILASGWARNGSEHFALTAPQGRIPREGETLTLRN  79

Query  60   AFCGALVMKIGNSGTIPVNTGLFRWVAPNNVQGAITLIYNDVPGTYGNNSGSFSVNIGKD  119
                +L  ++GN    PV    +RW  P   +G +TL + D    Y +N+G FSV + ++
Sbjct  80   P---SLQARLGNE-NYPVGNHKYRWSVP--AEGTLTLFFADGKDQYKDNAGEFSVEVYRE  133


>LecA/PA-IL family lectin [Enterobacter ludwigii]
Sequence ID: WP_284962408.1 Length: 119
>LecA/PA-IL family lectin [Enterobacter ludwigii]
Sequence ID: MDK9948823.1 Length: 119 
Range 1: 7 to 117

Score:57.8 bits(138), Expect:2e-07, 
Method:Compositional matrix adjust., 
Identities:40/116(34%), Positives:58/116(50%), Gaps:6/116(5%)

Query  2    WKGEVLANNEAGQVTSIIYNPGDVITIVAAGWASYGPTQKWGPQGDREHPDQGLICHDAF  61
            W GEV +N  AG  T +  N GD ITI+A+GW  YG  +      D    +  + C+D  
Sbjct  7    WSGEVPSNIPAGINTGLQLNAGDEITIMASGWIKYGKEEFALAVPDGRVKEGLITCNDKV  66

Query  62   CGALVMKIGNSGT-IPVNTGLFRWVAPNNVQGAITLIYNDVPGTYGNNSGSFSVNI  116
              A   +   SG    +  G+++W AP +  G + L   D    Y +N+GSFSVN+
Sbjct  67   LKA---RFDTSGKGYDIGGGVYKWAAPQS--GILHLYIADTEVGYSDNTGSFSVNV  117


>LecA/PA-IL family lectin [Enterobacter cloacae]
Sequence ID: WP_320724936.1 Length: 270
Range 1: 7 to 120

Score:60.1 bits(144), Expect:2e-07, 
Method:Compositional matrix adjust., 
Identities:39/120(33%), Positives:58/120(48%), Gaps:8/120(6%)

Query  2    WKGEVLANNEAGQVTSIIYNPGDVITIVAAGWASYGPTQ--KWGPQGDREHPDQGLICHD  59
            W G+V A N  G  T I    G++ITI+A+GWA  G        PQG      + L   +
Sbjct  7    WSGKVDAKNAEGTNTGIALKAGEIITILASGWARNGSEHFALTAPQGRIPREGETLTLRN  66

Query  60   AFCGALVMKIGNSGTIPVNTGLFRWVAPNNVQGAITLIYNDVPGTYGNNSGSFSVNIGKD  119
                +L  ++GN    PV    +RW  P   +G +TL + D    Y +N+G FSV + ++
Sbjct  67   P---SLQARLGNK-NYPVGNHKYRWSVP--AEGTLTLFFADGKDQYKDNAGEFSVEVYRE  120


>LecA/PA-IL family lectin [Enterobacter ludwigii]
Sequence ID: WP_180249701.1 Length: 119
>PA-I Galactophilic Lectin [Enterobacter ludwigii]
Sequence ID: VAG35413.1 Length: 119
>PA-I Galactophilic Lectin [Enterobacter ludwigii]
Sequence ID: VAG77820.1 Length: 119 
Range 1: 7 to 117

Score:57.8 bits(138), Expect:2e-07, 
Method:Compositional matrix adjust., 
Identities:39/116(34%), Positives:57/116(49%), Gaps:6/116(5%)

Query  2    WKGEVLANNEAGQVTSIIYNPGDVITIVAAGWASYGPTQKWGPQGDREHPDQGLICHDAF  61
            W GEV +N  AG  T +  N GD I I+A+GW  YG  +      D    +  + C+D  
Sbjct  7    WSGEVPSNIPAGINTGLQLNAGDEIAIMASGWIKYGKEEFALAVPDGRVKEGLITCNDK-  65

Query  62   CGALVMKIGNSGT-IPVNTGLFRWVAPNNVQGAITLIYNDVPGTYGNNSGSFSVNI  116
               L  +   SG    +  G+++W AP +  G + L   D    Y +N+GSFSVN+
Sbjct  66   --VLKARFDTSGKGYDIGGGVYKWAAPQS--GTLHLYIADTEAGYSDNTGSFSVNV  117


>LecA/PA-IL family lectin [Paramesorhizobium deserti]
Sequence ID: WP_068884143.1 Length: 252
>hypothetical protein ATN84_17990 [Paramesorhizobium deserti]
Sequence ID: KXF75848.1 Length: 252 
Range 1: 10 to 129

Score:59.7 bits(143), Expect:2e-07, 
Method:Compositional matrix adjust., 
Identities:43/122(35%), Positives:57/122(46%), Gaps:9/122(7%)

Query  2    WKGEVLANNEAGQVTSIIYNPGDV-ITIVAAGWASYGPTQ-KWGPQGDREHPDQGLICHD  59
            W G + A  E G  T +  N  D  ITI   G A  GP   + GP+GD  + D   +   
Sbjct  10   WTGTLEATAEQGVKTGLALNTRDPNITITVKGSAKNGPAAPEEGPEGDPNNKDPKALLPG  69

Query  60   AFCGALVMKIGNSGT-----IPVNTGLFRWVAPNNVQGAITLIYNDVPGTYGNNSGSFSV  114
               GA++M++G          P+  GL  W       G +   YNDVPG YGNNSGSF +
Sbjct  70   TNIGAVLMQVGGGQAGGGPLTPIGKGLSDWKI--RYDGDLAFFYNDVPGEYGNNSGSFDI  127

Query  115  NI  116
             +
Sbjct  128  AV  129


>LecA/PA-IL family lectin [Enterobacter cloacae]
Sequence ID: MCU6208925.1 Length: 283
Range 1: 20 to 133

Score:60.1 bits(144), Expect:2e-07, 
Method:Compositional matrix adjust., 
Identities:39/120(33%), Positives:58/120(48%), Gaps:8/120(6%)

Query  2    WKGEVLANNEAGQVTSIIYNPGDVITIVAAGWASYGPTQ--KWGPQGDREHPDQGLICHD  59
            W G+V A N  G  T I    G++ITI+A+GWA  G        PQG      + L   +
Sbjct  20   WSGKVDAKNAEGTNTGIALKAGEIITILASGWARNGSENFALTAPQGRFPREGETLTLRN  79

Query  60   AFCGALVMKIGNSGTIPVNTGLFRWVAPNNVQGAITLIYNDVPGTYGNNSGSFSVNIGKD  119
                +L  ++GN    PV    +RW  P   +G +TL + D    Y +N+G FSV + ++
Sbjct  80   P---SLQARLGNEN-YPVGNHKYRWSVP--AEGTLTLFFADGKDQYKDNAGEFSVEVYRE  133


>LecA/PA-IL family lectin [Rahnella aceris]
Sequence ID: WP_217243728.1 Length: 251
>hypothetical protein [Rahnella aceris]
Sequence ID: MBU9839033.1 Length: 251 
Range 1: 6 to 121

Score:59.7 bits(143), Expect:2e-07, 
Method:Compositional matrix adjust., 
Identities:43/122(35%), Positives:60/122(49%), Gaps:11/122(9%)

Query  2    WKGEVLANNEAGQVTSIIYNPGDVITIVAAGWASYGPTQKWGPQ---GDREHP--DQGLI  56
            W G V A NE+G  T    N GDVI I A G  +Y   ++ GP    GD++    +QG+ 
Sbjct  6    WTGSVAATNESGVKTGCNVNKGDVINITATGTVTYNGVKETGPSDADGDQKSSTQEQGV-  64

Query  57   CHDAFCGALVMKIGNSGTIPVNTGLFRWVAPNNVQGAITLIYNDVPGTYGNNSGSFSVNI  116
               A   AL+++I +  T      L  W  P  V G +  + ND  G YG+N G+F V +
Sbjct  65   --QANAAALLVRI-DQQTFIAGKSLSNWSVP--VSGELVFLVNDKKGKYGDNKGTFQVTV  119

Query  117  GK  118
             K
Sbjct  120  TK  121


>MULTISPECIES: LecA/PA-IL family lectin [Enterobacter]
Sequence ID: WP_126801258.1 Length: 270
>LecA/PA-IL family lectin [Enterobacter sichuanensis]
Sequence ID: MCU6194398.1 Length: 270
>hypothetical protein EKN83_15685 [Enterobacter sp. WCHEn090032]
Sequence ID: RTN94482.1 Length: 270 
Range 1: 7 to 120

Score:60.1 bits(144), Expect:2e-07, 
Method:Compositional matrix adjust., 
Identities:41/120(34%), Positives:58/120(48%), Gaps:8/120(6%)

Query  2    WKGEVLANNEAGQVTSIIYNPGDVITIVAAGWASYG--PTQKWGPQGDREHPDQGLICHD  59
            W G+V A N  G  T I    G++ITI+A+GWA  G        PQG      + L   +
Sbjct  7    WSGKVDAKNAEGTNTGIFLKAGEIITILASGWARNGIETFALTAPQGRIPREGETLTVRN  66

Query  60   AFCGALVMKIGNSGTIPVNTGLFRWVAPNNVQGAITLIYNDVPGTYGNNSGSFSVNIGKD  119
                +L  +IG     PV    +RW  P   +G +TLI+ D    Y +NSG FSV + ++
Sbjct  67   P---SLQARIGKDA-WPVGNHKYRWSVP--AEGTLTLIFADGKDQYKDNSGEFSVEVYRE  120


>LecA/PA-IL family lectin [Enterobacter sichuanensis]
Sequence ID: WP_155031676.1 Length: 270
>hypothetical protein C1N69_18685 [Enterobacter sichuanensis]
Sequence ID: QFQ10594.1 Length: 270 
Range 1: 7 to 120

Score:59.7 bits(143), Expect:2e-07, 
Method:Compositional matrix adjust., 
Identities:41/120(34%), Positives:58/120(48%), Gaps:8/120(6%)

Query  2    WKGEVLANNEAGQVTSIIYNPGDVITIVAAGWASYG--PTQKWGPQGDREHPDQGLICHD  59
            W G+V A N  G  T I    G++ITI+A+GWA  G        PQG      + L   +
Sbjct  7    WSGKVDAKNAEGTNTGIFLKAGEIITILASGWARNGIETFALTAPQGRIPREGETLTVRN  66

Query  60   AFCGALVMKIGNSGTIPVNTGLFRWVAPNNVQGAITLIYNDVPGTYGNNSGSFSVNIGKD  119
                +L  +IG     PV    +RW  P   +G +TLI+ D    Y +NSG FSV + ++
Sbjct  67   P---SLQARIGKDA-WPVGNHKYRWSVP--AEGTLTLIFADGKDQYKDNSGEFSVEVYRE  120


>LecA/PA-IL family lectin [Enterobacter cloacae]
Sequence ID: WP_257000229.1 Length: 313
Range 1: 50 to 163

Score:60.1 bits(144), Expect:2e-07, 
Method:Compositional matrix adjust., 
Identities:39/120(33%), Positives:58/120(48%), Gaps:8/120(6%)

Query  2    WKGEVLANNEAGQVTSIIYNPGDVITIVAAGWASYGPTQ--KWGPQGDREHPDQGLICHD  59
            W G+V A N  G  T I    G++ITI+A+GWA  G        PQG      + L   +
Sbjct  50   WSGKVDAKNAEGTNTGIALKAGEIITILASGWARNGSEHFALTAPQGRIPREGETLTLRN  109

Query  60   AFCGALVMKIGNSGTIPVNTGLFRWVAPNNVQGAITLIYNDVPGTYGNNSGSFSVNIGKD  119
                +L  ++GN    PV    +RW  P   +G +TL + D    Y +N+G FSV + ++
Sbjct  110  P---SLQARLGNEN-YPVGNHKYRWSVP--AEGTLTLFFADGKDQYKDNAGEFSVEVYRE  163


>LecA/PA-IL family lectin [Enterobacter sp. K16B]
Sequence ID: WP_225287250.1 Length: 270
>LecA/PA-IL family lectin [Enterobacter sp. K16B]
Sequence ID: MCA2026588.1 Length: 270 
Range 1: 7 to 120

Score:59.7 bits(143), Expect:2e-07, 
Method:Compositional matrix adjust., 
Identities:41/120(34%), Positives:58/120(48%), Gaps:8/120(6%)

Query  2    WKGEVLANNEAGQVTSIIYNPGDVITIVAAGWASYG--PTQKWGPQGDREHPDQGLICHD  59
            W G+V A N  G  T I    G++ITI+A+GWA  G        PQG      + L   +
Sbjct  7    WSGKVDAKNAEGTNTGIFLKAGEIITILASGWARNGIETFALTAPQGRIPREGETLTVRN  66

Query  60   AFCGALVMKIGNSGTIPVNTGLFRWVAPNNVQGAITLIYNDVPGTYGNNSGSFSVNIGKD  119
                +L  +IG     PV    +RW  P   +G +TLI+ D    Y +NSG FSV + ++
Sbjct  67   P---SLQARIGKDA-WPVGNHKYRWSVP--AEGTLTLIFADGKDQYKDNSGEFSVEVYRE  120


>LecA/PA-IL family lectin [Enterobacter ludwigii]
Sequence ID: WP_113656535.1 Length: 119
>PA-IL family protein [Enterobacter ludwigii]
Sequence ID: RBO23002.1 Length: 119 
Range 1: 7 to 117

Score:57.4 bits(137), Expect:2e-07, 
Method:Compositional matrix adjust., 
Identities:40/116(34%), Positives:57/116(49%), Gaps:6/116(5%)

Query  2    WKGEVLANNEAGQVTSIIYNPGDVITIVAAGWASYGPTQKWGPQGDREHPDQGLICHDAF  61
            W GEV AN  AG  T +  N G  ITI+A+GW  YG  +      D    +  + C+D  
Sbjct  7    WSGEVPANIPAGINTGLQLNAGAEITIMASGWIKYGKEEFALAVPDGRVKEGLITCNDK-  65

Query  62   CGALVMKIGNSGT-IPVNTGLFRWVAPNNVQGAITLIYNDVPGTYGNNSGSFSVNI  116
               L  +   SG    +  G+++W AP +  G + L   D    Y +N+GSFSVN+
Sbjct  66   --VLKARFDTSGKGYDIGGGVYKWAAPQS--GTLHLYIADTEAGYSDNTGSFSVNV  117


>hypothetical protein [Enterobacter cloacae]
Sequence ID: HAS1793338.1 Length: 230
Range 1: 20 to 133

Score:59.3 bits(142), Expect:2e-07, 
Method:Compositional matrix adjust., 
Identities:39/120(33%), Positives:58/120(48%), Gaps:8/120(6%)

Query  2    WKGEVLANNEAGQVTSIIYNPGDVITIVAAGWASYGPTQ--KWGPQGDREHPDQGLICHD  59
            W G+V A N  G  T I    G++ITI+A+GWA  G        PQG      + L   +
Sbjct  20   WSGKVDAKNAEGTNTGIALKAGEIITILASGWARNGSENFALTAPQGRIPREGETLTLRN  79

Query  60   AFCGALVMKIGNSGTIPVNTGLFRWVAPNNVQGAITLIYNDVPGTYGNNSGSFSVNIGKD  119
                +L  ++GN    PV    +RW  P   +G +TL + D    Y +N+G FSV + ++
Sbjct  80   P---SLQARLGNEN-YPVGNHKYRWSVP--AEGTLTLFFADGKDQYKDNAGEFSVEVYRE  133


>LecA/PA-IL family lectin [Enterobacter cloacae]
Sequence ID: WP_248041663.1 Length: 270
>LecA/PA-IL family lectin [Enterobacter cloacae]
Sequence ID: MCK7415159.1 Length: 270
>LecA/PA-IL family lectin [Enterobacter cloacae]
Sequence ID: MCK7437626.1 Length: 270 
Range 1: 7 to 120

Score:59.7 bits(143), Expect:2e-07, 
Method:Compositional matrix adjust., 
Identities:40/120(33%), Positives:59/120(49%), Gaps:8/120(6%)

Query  2    WKGEVLANNEAGQVTSIIYNPGDVITIVAAGWASYGPTQ--KWGPQGDREHPDQGLICHD  59
            W G+V A N  G  T I    G++ITI+A+GWA  G        PQG      + L   +
Sbjct  7    WSGKVDAKNAEGTNTGISLKAGEIITILASGWARNGSENFALTAPQGRIPREGETLALRN  66

Query  60   AFCGALVMKIGNSGTIPVNTGLFRWVAPNNVQGAITLIYNDVPGTYGNNSGSFSVNIGKD  119
                +L  +IGN    PV    +RW  P   +G +TLI+ D    + +N+G FSV + ++
Sbjct  67   P---SLQARIGNE-NYPVGNHKYRWSVP--AEGTLTLIFADGKDQFRDNAGEFSVEVYRE  120


>LecA/PA-IL family lectin [Enterobacter sichuanensis]
Sequence ID: WP_333088525.1 Length: 270
Range 1: 7 to 120

Score:59.7 bits(143), Expect:2e-07, 
Method:Compositional matrix adjust., 
Identities:41/120(34%), Positives:58/120(48%), Gaps:8/120(6%)

Query  2    WKGEVLANNEAGQVTSIIYNPGDVITIVAAGWASYG--PTQKWGPQGDREHPDQGLICHD  59
            W G+V A N  G  T I    G++ITI+A+GWA  G        PQG      + L   +
Sbjct  7    WSGKVDAKNAEGTNTGIFLKAGEIITILASGWARNGIETFALTAPQGRIPREGETLTVRN  66

Query  60   AFCGALVMKIGNSGTIPVNTGLFRWVAPNNVQGAITLIYNDVPGTYGNNSGSFSVNIGKD  119
                +L  +IG     PV    +RW  P   +G +TLI+ D    Y +NSG FSV + ++
Sbjct  67   P---SLQARIGKDA-WPVGNHKYRWSVP--AEGTLTLIFADGKDQYKDNSGEFSVEVYRE  120


>hypothetical protein [Enterobacter cloacae]
Sequence ID: MBF4156356.1 Length: 283
>hypothetical protein FGL54_18480 [Enterobacter cloacae]
Sequence ID: QCZ40007.1 Length: 283
>hypothetical protein DD604_10600 [Enterobacter cloacae]
Sequence ID: RXX49760.1 Length: 283
>hypothetical protein [Enterobacter cloacae]
Sequence ID: HAS0918581.1 Length: 283
>hypothetical protein [Enterobacter cloacae]
Sequence ID: HDC4273018.1 Length: 283 
Range 1: 20 to 133

Score:59.7 bits(143), Expect:2e-07, 
Method:Compositional matrix adjust., 
Identities:39/120(33%), Positives:58/120(48%), Gaps:8/120(6%)

Query  2    WKGEVLANNEAGQVTSIIYNPGDVITIVAAGWASYGPTQ--KWGPQGDREHPDQGLICHD  59
            W G+V A N  G  T +    G++ITI+A+GWA  G        PQG      + L   +
Sbjct  20   WSGKVDAKNAEGTNTGVALKAGEIITILASGWARNGSENFALTAPQGRIPREGETLTLRN  79

Query  60   AFCGALVMKIGNSGTIPVNTGLFRWVAPNNVQGAITLIYNDVPGTYGNNSGSFSVNIGKD  119
                +L  +IGN    PV    +RW  P   +G +TL + D    Y +N+G FSV + ++
Sbjct  80   P---SLQARIGNEN-YPVGNHKYRWSVP--AEGTLTLFFADGKDQYKDNAGEFSVEVYRE  133


>LecA/PA-IL family lectin [Enterobacter cloacae]
Sequence ID: WP_045902749.1 Length: 270
>hypothetical protein SG72_14645 [Enterobacter cloacae subsp. cloacae]
Sequence ID: KJX07896.1 Length: 270
>LecA/PA-IL family lectin [Enterobacter cloacae]
Sequence ID: MCK6845648.1 Length: 270 
Range 1: 7 to 120

Score:59.7 bits(143), Expect:2e-07, 
Method:Compositional matrix adjust., 
Identities:39/120(33%), Positives:58/120(48%), Gaps:8/120(6%)

Query  2    WKGEVLANNEAGQVTSIIYNPGDVITIVAAGWASYGPTQ--KWGPQGDREHPDQGLICHD  59
            W G+V A N  G  T +    G++ITI+A+GWA  G        PQG      + L   +
Sbjct  7    WSGKVDAKNAEGTNTGVALKAGEIITILASGWARNGSENFALTAPQGRIPREGETLTLRN  66

Query  60   AFCGALVMKIGNSGTIPVNTGLFRWVAPNNVQGAITLIYNDVPGTYGNNSGSFSVNIGKD  119
                +L  +IGN    PV    +RW  P   +G +TL + D    Y +N+G FSV + ++
Sbjct  67   P---SLQARIGNE-NYPVGNHKYRWSVP--AEGTLTLFFADGKDQYKDNAGEFSVEVYRE  120


>LecA/PA-IL family lectin [Enterobacter cloacae]
Sequence ID: WP_228486010.1 Length: 270
>LecA/PA-IL family lectin [Enterobacter cloacae]
Sequence ID: MDQ7214136.1 Length: 270
>LecA/PA-IL family lectin [Enterobacter cloacae]
Sequence ID: UWA64789.1 Length: 270 
Range 1: 7 to 120

Score:59.7 bits(143), Expect:2e-07, 
Method:Compositional matrix adjust., 
Identities:39/120(33%), Positives:58/120(48%), Gaps:8/120(6%)

Query  2    WKGEVLANNEAGQVTSIIYNPGDVITIVAAGWASYGPTQ--KWGPQGDREHPDQGLICHD  59
            W G+V A N  G  T +    G++ITI+A+GWA  G        PQG      + L   +
Sbjct  7    WSGKVDAKNAEGTNTGVALKAGEIITILASGWARNGSENFALTAPQGRIPREGETLTLRN  66

Query  60   AFCGALVMKIGNSGTIPVNTGLFRWVAPNNVQGAITLIYNDVPGTYGNNSGSFSVNIGKD  119
                +L  +IGN    PV    +RW  P   +G +TL + D    Y +N+G FSV + ++
Sbjct  67   P---SLQARIGNE-NYPVGNHKYRWSVP--AEGTLTLFFADGKDQYKDNAGEFSVEVYRE  120


>LecA/PA-IL family lectin [Enterobacter ludwigii]
Sequence ID: WP_311382179.1 Length: 119
>LecA/PA-IL family lectin [Enterobacter ludwigii]
Sequence ID: WNI44468.1 Length: 119
>LecA/PA-IL family lectin [Enterobacter ludwigii]
Sequence ID: WNI54833.1 Length: 119
>LecA/PA-IL family lectin [Enterobacter ludwigii]
Sequence ID: WNI81264.1 Length: 119 
Range 1: 7 to 117

Score:57.4 bits(137), Expect:2e-07, 
Method:Compositional matrix adjust., 
Identities:38/115(33%), Positives:56/115(48%), Gaps:4/115(3%)

Query  2    WKGEVLANNEAGQVTSIIYNPGDVITIVAAGWASYGPTQKWGPQGDREHPDQGLICHDAF  61
            W GEV +N  AG  T +  N GD ITI+A+GW  YG  +      D    +  + C+D  
Sbjct  7    WSGEVPSNIPAGINTGLQLNAGDEITIMASGWIKYGKEEFALAVPDGRVKEGLITCNDKV  66

Query  62   CGALVMKIGNSGTIPVNTGLFRWVAPNNVQGAITLIYNDVPGTYGNNSGSFSVNI  116
              A      +S    +  G+++W  P +  G + L   D    Y +N+GSFSVN+
Sbjct  67   LKARFDT--SSKGYDIGGGVYKWATPQS--GTLHLYIADTEAGYSDNTGSFSVNV  117


>hypothetical protein [Enterobacter cloacae]
Sequence ID: HDC4290262.1 Length: 283
Range 1: 20 to 133

Score:59.7 bits(143), Expect:2e-07, 
Method:Compositional matrix adjust., 
Identities:39/120(33%), Positives:58/120(48%), Gaps:8/120(6%)

Query  2    WKGEVLANNEAGQVTSIIYNPGDVITIVAAGWASYGPTQ--KWGPQGDREHPDQGLICHD  59
            W G+V A N  G  T +    G++ITI+A+GWA  G        PQG      + L   +
Sbjct  20   WSGKVDAKNAEGTNTGVALKAGEIITILASGWARNGSENFALTAPQGRIPREGETLTLRN  79

Query  60   AFCGALVMKIGNSGTIPVNTGLFRWVAPNNVQGAITLIYNDVPGTYGNNSGSFSVNIGKD  119
                +L  +IGN    PV    +RW  P   +G +TL + D    Y +N+G FSV + ++
Sbjct  80   P---SLQARIGNE-NYPVGNHKYRWSVP--AEGTLTLFFADGKDQYKDNAGEFSVEVYRE  133


>hypothetical protein [Enterobacter cloacae]
Sequence ID: EGS1686325.1 Length: 283
>hypothetical protein [Enterobacter cloacae]
Sequence ID: EKK5413241.1 Length: 283
>hypothetical protein [Enterobacter cloacae]
Sequence ID: EKX4143705.1 Length: 283
>hypothetical protein [Enterobacter cloacae subsp. cloacae]
Sequence ID: MBW4216929.1 Length: 283 
Range 1: 20 to 133

Score:59.7 bits(143), Expect:2e-07, 
Method:Compositional matrix adjust., 
Identities:39/120(33%), Positives:58/120(48%), Gaps:8/120(6%)

Query  2    WKGEVLANNEAGQVTSIIYNPGDVITIVAAGWASYGPTQ--KWGPQGDREHPDQGLICHD  59
            W G+V A N  G  T +    G++ITI+A+GWA  G        PQG      + L   +
Sbjct  20   WSGKVDAKNAEGTNTGVALKAGEIITILASGWARNGSENFALTAPQGRIPREGETLTLRN  79

Query  60   AFCGALVMKIGNSGTIPVNTGLFRWVAPNNVQGAITLIYNDVPGTYGNNSGSFSVNIGKD  119
                +L  +IGN    PV    +RW  P   +G +TL + D    Y +N+G FSV + ++
Sbjct  80   P---SLQARIGNEN-YPVGNHKYRWSVP--AEGTLTLFFADGKDQYKDNAGEFSVEVYRE  133


>LecA/PA-IL family lectin [Enterobacter cloacae]
Sequence ID: WP_262812656.1 Length: 313
Range 1: 50 to 163

Score:60.1 bits(144), Expect:2e-07, 
Method:Compositional matrix adjust., 
Identities:39/120(33%), Positives:58/120(48%), Gaps:8/120(6%)

Query  2    WKGEVLANNEAGQVTSIIYNPGDVITIVAAGWASYGPTQ--KWGPQGDREHPDQGLICHD  59
            W G+V A N  G  T I    G++ITI+A+GWA  G        PQG      + L   +
Sbjct  50   WSGKVDAKNAEGTNTGIALKAGEIITILASGWARNGSENFALTAPQGRFPREGETLTLRN  109

Query  60   AFCGALVMKIGNSGTIPVNTGLFRWVAPNNVQGAITLIYNDVPGTYGNNSGSFSVNIGKD  119
                +L  ++GN    PV    +RW  P   +G +TL + D    Y +N+G FSV + ++
Sbjct  110  P---SLQARLGNEN-YPVGNHKYRWSVP--AEGTLTLFFADGKDQYKDNAGEFSVEVYRE  163


>LecA/PA-IL family lectin [Enterobacter cloacae]
Sequence ID: WP_340345889.1 Length: 313
Range 1: 50 to 163

Score:59.7 bits(143), Expect:2e-07, 
Method:Compositional matrix adjust., 
Identities:39/120(33%), Positives:58/120(48%), Gaps:8/120(6%)

Query  2    WKGEVLANNEAGQVTSIIYNPGDVITIVAAGWASYGPTQ--KWGPQGDREHPDQGLICHD  59
            W G+V A N  G  T I    G++ITI+A+GWA  G        PQG      + L   +
Sbjct  50   WSGKVDAKNAEGTNTGIALKAGEIITILASGWARNGSENFALTAPQGRFPREGETLTLRN  109

Query  60   AFCGALVMKIGNSGTIPVNTGLFRWVAPNNVQGAITLIYNDVPGTYGNNSGSFSVNIGKD  119
                +L  ++GN    PV    +RW  P   +G +TL + D    Y +N+G FSV + ++
Sbjct  110  P---SLQARLGNEN-YPVGNHKYRWSVP--AEGTLTLFFADGKDQYKDNAGEFSVEVYRE  163


>LecA/PA-IL family lectin [Xenorhabdus cabanillasii]
Sequence ID: WP_038269397.1 Length: 124
>lectin [Xenorhabdus cabanillasii JM26]
Sequence ID: PHM76384.1 Length: 124
>PA-IL-like protein [Xenorhabdus cabanillasii]
Sequence ID: REF28372.1 Length: 124
>PA-I galactophilic lectin (PA-IL) (Galactose-binding lectin) [Xenorhabdus cabanillasii JM26]
Sequence ID: CDL87489.1 Length: 124 
Range 1: 4 to 110

Score:57.4 bits(137), Expect:2e-07, 
Method:Compositional matrix adjust., 
Identities:39/117(33%), Positives:56/117(47%), Gaps:12/117(10%)

Query  2    WKGEVLANNEAGQVTSIIYNPGDVITIVAAGWASYGPTQKW--GPQGDREHPDQGLICHD  59
            W G V AN E GQ T ++   GD+I+I+A GW  YG        PQG           + 
Sbjct  4    WSGTVPANLEQGQPTGLLLKTGDIISIIARGWIKYGYDNNMLSAPQGSIHQ-------YT  56

Query  60   AFCGALVMKIGNSGTIPVNTGLFRWVAPNNVQGAITLIYNDVPGTYGNNSGSFSVNI  116
                 L+ KIGN     +  G+     P  V G + L+++D  G Y +NSG+F V++
Sbjct  57   GTRYTLIAKIGNK-MYKIGNGVLHKTVP--VDGELILMFSDDQGRYFDNSGNFLVDV  110


>hypothetical protein [Enterobacter cloacae]
Sequence ID: HED5644640.1 Length: 283
Range 1: 20 to 133

Score:59.7 bits(143), Expect:2e-07, 
Method:Compositional matrix adjust., 
Identities:39/120(33%), Positives:58/120(48%), Gaps:8/120(6%)

Query  2    WKGEVLANNEAGQVTSIIYNPGDVITIVAAGWASYGPTQ--KWGPQGDREHPDQGLICHD  59
            W G+V A N  G  T I    G++ITI+A+GWA  G        PQG      + L   +
Sbjct  20   WSGKVDAKNAEGTNTGIALKAGEIITILASGWARNGSENFALTAPQGRIPREGETLTLRN  79

Query  60   AFCGALVMKIGNSGTIPVNTGLFRWVAPNNVQGAITLIYNDVPGTYGNNSGSFSVNIGKD  119
                +L  ++GN    PV    +RW  P   +G +TL + D    Y +N+G FSV + ++
Sbjct  80   P---SLQARLGNE-NYPVGNHKYRWSVP--AEGTLTLFFADGKDQYKDNAGEFSVEVYRE  133


>LecA/PA-IL family lectin [Xenorhabdus bovienii]
Sequence ID: WP_038181105.1 Length: 121
>LecA/PA-IL family lectin [Xenorhabdus bovienii]
Sequence ID: MDE9454147.1 Length: 121
>LecA/PA-IL family lectin [Xenorhabdus bovienii]
Sequence ID: MDE9480865.1 Length: 121
>LecA/PA-IL family lectin [Xenorhabdus bovienii]
Sequence ID: MDE9543958.1 Length: 121
>LecA/PA-IL family lectin [Xenorhabdus bovienii]
Sequence ID: MDE9551446.1 Length: 121
>LecA/PA-IL family lectin [Xenorhabdus bovienii]
Sequence ID: MDE9564480.1 Length: 121 
Range 1: 4 to 108

Score:57.4 bits(137), Expect:2e-07, 
Method:Compositional matrix adjust., 
Identities:42/119(35%), Positives:58/119(48%), Gaps:18/119(15%)

Query  2    WKGEVLANNEAGQVTSIIYNPGDVITIVAAGWASY----GPTQKWGPQGDREHPDQGLIC  57
            W G V A  + GQ T ++   GDVI+I+A+GW  +     P     PQG   HP      
Sbjct  4    WSGAVPAKLKQGQPTGLVLQKGDVISIIASGWVRFVNDNRPNPWSAPQGVPPHPP-----  58

Query  58   HDAFCGALVMKIGNSGTIPVNTGLFRWVAPNNVQGAITLIYNDVPGTYGNNSGSFSVNI  116
                 GAL  KIG+  T  +  G+    AP +  G +TL++ D    Y +NSG F VN+
Sbjct  59   ----GGALAAKIGDK-TYEIGNGVLHRTAPTD--GELTLLFLD--SNYTDNSGDFYVNV  108


>LecA/PA-IL family lectin [Enterobacter cloacae]
Sequence ID: WP_248057735.1 Length: 270
>LecA/PA-IL family lectin [Enterobacter cloacae]
Sequence ID: MCK6720082.1 Length: 270 
Range 1: 7 to 120

Score:59.7 bits(143), Expect:2e-07, 
Method:Compositional matrix adjust., 
Identities:39/120(33%), Positives:58/120(48%), Gaps:8/120(6%)

Query  2    WKGEVLANNEAGQVTSIIYNPGDVITIVAAGWASYGPTQ--KWGPQGDREHPDQGLICHD  59
            W G+V A N  G  T I    G++ITI+A+GWA  G        PQG      + L   +
Sbjct  7    WSGKVDAKNAEGTNTGIALKAGEIITILASGWARNGSENFALTAPQGRIPREGETLTLRN  66

Query  60   AFCGALVMKIGNSGTIPVNTGLFRWVAPNNVQGAITLIYNDVPGTYGNNSGSFSVNIGKD  119
                +L  ++GN    PV    +RW  P   +G +TL + D    Y +N+G FSV + ++
Sbjct  67   P---SLQARLGNE-NYPVGNHKYRWSVP--AEGTLTLFFADGKDQYKDNAGEFSVEVYRE  120


>hypothetical protein [Enterobacter cloacae]
Sequence ID: EGQ7342893.1 Length: 283
Range 1: 20 to 133

Score:59.7 bits(143), Expect:2e-07, 
Method:Compositional matrix adjust., 
Identities:39/120(33%), Positives:58/120(48%), Gaps:8/120(6%)

Query  2    WKGEVLANNEAGQVTSIIYNPGDVITIVAAGWASYGPTQ--KWGPQGDREHPDQGLICHD  59
            W G+V A N  G  T I    G++ITI+A+GWA  G        PQG      + L   +
Sbjct  20   WSGKVDAKNAEGTNTGIALKAGEIITILASGWARNGSENFALTAPQGRIPREGETLTLRN  79

Query  60   AFCGALVMKIGNSGTIPVNTGLFRWVAPNNVQGAITLIYNDVPGTYGNNSGSFSVNIGKD  119
                +L  ++GN    PV    +RW  P   +G +TL + D    Y +N+G FSV + ++
Sbjct  80   P---SLQARLGNEN-YPVGNHKYRWSVP--AEGTLTLFFADGKDQYKDNAGEFSVEVYRE  133


>LecA/PA-IL family lectin [Enterobacter cloacae]
Sequence ID: WP_260251993.1 Length: 270
Range 1: 7 to 120

Score:59.7 bits(143), Expect:2e-07, 
Method:Compositional matrix adjust., 
Identities:39/120(33%), Positives:58/120(48%), Gaps:8/120(6%)

Query  2    WKGEVLANNEAGQVTSIIYNPGDVITIVAAGWASYGPTQ--KWGPQGDREHPDQGLICHD  59
            W G+V A N  G  T I    G++ITI+A+GWA  G        PQG      + L   +
Sbjct  7    WSGKVDAKNAEGTNTGIALKAGEIITILASGWARNGSENFALTAPQGRIPREGETLTLRN  66

Query  60   AFCGALVMKIGNSGTIPVNTGLFRWVAPNNVQGAITLIYNDVPGTYGNNSGSFSVNIGKD  119
                +L  ++GN    PV    +RW  P   +G +TL + D    Y +N+G FSV + ++
Sbjct  67   P---SLQARLGNE-NYPVGNHKYRWSVP--AEGTLTLFFADGKDQYKDNAGEFSVEVYRE  120


>LecA/PA-IL family lectin [Enterobacter sp. WCHEn090032]
Sequence ID: WP_126800533.1 Length: 254
>lectin [Enterobacter sp. WCHEn090032]
Sequence ID: RTN97885.1 Length: 254 
Range 1: 131 to 250

Score:59.3 bits(142), Expect:2e-07, 
Method:Compositional matrix adjust., 
Identities:43/129(33%), Positives:59/129(45%), Gaps:23/129(17%)

Query  2    WKGEVLANNEAGQVTSIIYNPGDVITIVAAGWASYGPT-QKWGPQGDREH-----PDQGL  55
            WKG + A +     T I    GD I +VAAG A Y    + +GP GD +H     PD   
Sbjct  131  WKGHIPATSSEWVKTGITVRQGDSILLVAAGQAQYDSRGRTFGPDGDSQHPSAKAPDPSF  190

Query  56   ICHDAFCGALVMKIGN------SGTIPVNTGLFRWVAPNNVQGAITLIYNDV--PGTYGN  107
            +   A  GAL++KIG+      SG  P+             +G I  I+ND      Y N
Sbjct  191  VLPGAIAGALLIKIGDQIYSVGSGGKPLKA---------QTEGEIAFIFNDTNKASEYAN  241

Query  108  NSGSFSVNI  116
            N+G + VN+
Sbjct  242  NTGGYDVNL  250


>hypothetical protein [Enterobacter cloacae]
Sequence ID: EGQ5293276.1 Length: 283
>hypothetical protein [Enterobacter cloacae subsp. cloacae]
Sequence ID: HAS0822105.1 Length: 283
>hypothetical protein [Enterobacter cloacae]
Sequence ID: EKX4003779.1 Length: 283
>hypothetical protein [Enterobacter cloacae]
Sequence ID: EKX4081997.1 Length: 283
>hypothetical protein [Enterobacter cloacae]
Sequence ID: HAS1040977.1 Length: 283 
Range 1: 20 to 133

Score:59.7 bits(143), Expect:3e-07, 
Method:Compositional matrix adjust., 
Identities:39/120(33%), Positives:58/120(48%), Gaps:8/120(6%)

Query  2    WKGEVLANNEAGQVTSIIYNPGDVITIVAAGWASYGPTQ--KWGPQGDREHPDQGLICHD  59
            W G+V A N  G  T I    G++ITI+A+GWA  G        PQG      + L   +
Sbjct  20   WSGKVDAKNAEGTNTGIALKAGEIITILASGWARNGSENFALTAPQGRIPREGETLTLRN  79

Query  60   AFCGALVMKIGNSGTIPVNTGLFRWVAPNNVQGAITLIYNDVPGTYGNNSGSFSVNIGKD  119
                +L  ++GN    PV    +RW  P   +G +TL + D    Y +N+G FSV + ++
Sbjct  80   P---SLQARLGNE-NYPVGNHKYRWSVP--AEGTLTLFFADGKDQYKDNAGEFSVEVYRE  133


>hypothetical protein [Enterobacter cloacae]
Sequence ID: HBN5336204.1 Length: 283
Range 1: 20 to 133

Score:59.7 bits(143), Expect:3e-07, 
Method:Compositional matrix adjust., 
Identities:39/120(33%), Positives:58/120(48%), Gaps:8/120(6%)

Query  2    WKGEVLANNEAGQVTSIIYNPGDVITIVAAGWASYGPTQ--KWGPQGDREHPDQGLICHD  59
            W G+V A N  G  T I    G++ITI+A+GWA  G        PQG      + L   +
Sbjct  20   WSGKVDAKNAEGTNTGIALKAGEIITILASGWARNGSENFALTAPQGRIPREGETLTLRN  79

Query  60   AFCGALVMKIGNSGTIPVNTGLFRWVAPNNVQGAITLIYNDVPGTYGNNSGSFSVNIGKD  119
                +L  ++GN    PV    +RW  P   +G +TL + D    Y +N+G FSV + ++
Sbjct  80   P---SLQARLGNEN-YPVGNHKYRWSVP--AEGTLTLFFADGKDQYKDNAGEFSVEVYRE  133


>LecA/PA-IL family lectin [Enterobacter cloacae]
Sequence ID: WP_255309972.1 Length: 258
Range 1: 47 to 160

Score:59.3 bits(142), Expect:3e-07, 
Method:Compositional matrix adjust., 
Identities:39/120(33%), Positives:58/120(48%), Gaps:8/120(6%)

Query  2    WKGEVLANNEAGQVTSIIYNPGDVITIVAAGWASYGPTQ--KWGPQGDREHPDQGLICHD  59
            W G+V A N  G  T I    G++ITI+A+GWA  G        PQG      + L   +
Sbjct  47   WSGKVDAKNAEGTNTGIALKAGEIITILASGWARNGSENFALTAPQGRIPREGETLTLRN  106

Query  60   AFCGALVMKIGNSGTIPVNTGLFRWVAPNNVQGAITLIYNDVPGTYGNNSGSFSVNIGKD  119
                +L  ++GN    PV    +RW  P   +G +TL + D    Y +N+G FSV + ++
Sbjct  107  P---SLQARLGNEN-YPVGNHKYRWSVP--AEGTLTLFFADGKDQYKDNAGEFSVEVYRE  160


>hypothetical protein [Enterobacter cloacae]
Sequence ID: EMC0024208.1 Length: 283
>hypothetical protein [Enterobacter cloacae]
Sequence ID: MCT2767927.1 Length: 283
>hypothetical protein [Enterobacter cloacae]
Sequence ID: HDC4528998.1 Length: 283
>hypothetical protein [Enterobacter cloacae]
Sequence ID: HEG1827716.1 Length: 283 
Range 1: 20 to 133

Score:59.7 bits(143), Expect:3e-07, 
Method:Compositional matrix adjust., 
Identities:39/120(33%), Positives:58/120(48%), Gaps:8/120(6%)

Query  2    WKGEVLANNEAGQVTSIIYNPGDVITIVAAGWASYGPTQ--KWGPQGDREHPDQGLICHD  59
            W G+V A N  G  T I    G++ITI+A+GWA  G        PQG      + L   +
Sbjct  20   WSGKVDAKNAEGTNTGIALKAGEIITILASGWARNGSENFALTAPQGRIPREGETLTLRN  79

Query  60   AFCGALVMKIGNSGTIPVNTGLFRWVAPNNVQGAITLIYNDVPGTYGNNSGSFSVNIGKD  119
                +L  ++GN    PV    +RW  P   +G +TL + D    Y +N+G FSV + ++
Sbjct  80   P---SLQARLGNEN-YPVGNHKYRWSVP--AEGTLTLFFADGKDQYKDNAGEFSVEVYRE  133


>LecA/PA-IL family lectin [Enterobacter sichuanensis]
Sequence ID: WP_323308866.1 Length: 254
>LecA/PA-IL family lectin [Enterobacter sichuanensis]
Sequence ID: MEA5171181.1 Length: 254 
Range 1: 131 to 250

Score:59.3 bits(142), Expect:3e-07, 
Method:Compositional matrix adjust., 
Identities:43/129(33%), Positives:59/129(45%), Gaps:23/129(17%)

Query  2    WKGEVLANNEAGQVTSIIYNPGDVITIVAAGWASYGPT-QKWGPQGDREH-----PDQGL  55
            WKG + A +     T I    GD I +VAAG A Y    + +GP GD +H     PD   
Sbjct  131  WKGHIPATSSEWVKTGITVRQGDSILLVAAGQAQYDSRGRTFGPDGDSQHPSAKAPDPSF  190

Query  56   ICHDAFCGALVMKIGN------SGTIPVNTGLFRWVAPNNVQGAITLIYNDV--PGTYGN  107
            +   A  GAL++KIG+      SG  P+             +G I  I+ND      Y N
Sbjct  191  VLPGAIAGALLIKIGDQIYSVGSGGKPLKA---------QTEGEIAFIFNDTNKASEYAN  241

Query  108  NSGSFSVNI  116
            N+G + VN+
Sbjct  242  NTGGYDVNL  250


>MULTISPECIES: LecA/PA-IL family lectin [Enterobacter cloacae complex]
Sequence ID: WP_108647478.1 Length: 119
>PA-IL family protein [Enterobacter cloacae complex sp. FDA-CDC-AR_0164]
Sequence ID: AWC83333.1 Length: 119
>LecA/PA-IL family lectin [Enterobacter ludwigii]
Sequence ID: MCE1981975.1 Length: 119 
Range 1: 7 to 117

Score:57.0 bits(136), Expect:3e-07, 
Method:Compositional matrix adjust., 
Identities:40/116(34%), Positives:57/116(49%), Gaps:6/116(5%)

Query  2    WKGEVLANNEAGQVTSIIYNPGDVITIVAAGWASYGPTQKWGPQGDREHPDQGLICHDAF  61
            W GEV AN  AG  T +  N GD ITI+A+GW  YG  +      D    +  + C+D  
Sbjct  7    WSGEVPANIPAGINTGLQLNAGDEITIMASGWIKYGKEEFALAVPDGRVKEGLITCNDKV  66

Query  62   CGALVMKIGNSGT-IPVNTGLFRWVAPNNVQGAITLIYNDVPGTYGNNSGSFSVNI  116
              A   +   SG    +  G+++W  P +  G + L   D    Y +N+GSFSVN+
Sbjct  67   LKA---RFDTSGKGYDIGGGVYKWATPQS--GILHLYIADTEVGYSDNTGSFSVNV  117


>hypothetical protein CGQ17_07830 [Enterobacter cloacae]
Sequence ID: PDP92479.1 Length: 283
Range 1: 20 to 133

Score:59.7 bits(143), Expect:3e-07, 
Method:Compositional matrix adjust., 
Identities:39/120(33%), Positives:58/120(48%), Gaps:8/120(6%)

Query  2    WKGEVLANNEAGQVTSIIYNPGDVITIVAAGWASYGPTQ--KWGPQGDREHPDQGLICHD  59
            W G+V A N  G  T I    G++ITI+A+GWA  G        PQG      + L   +
Sbjct  20   WSGKVDAKNAEGTNTGIALKAGEIITILASGWARNGSENFALTAPQGRIPREGETLTLRN  79

Query  60   AFCGALVMKIGNSGTIPVNTGLFRWVAPNNVQGAITLIYNDVPGTYGNNSGSFSVNIGKD  119
                +L  ++GN    PV    +RW  P   +G +TL + D    Y +N+G FSV + ++
Sbjct  80   P---SLQARLGNEN-YPVGNHKYRWSVP--AEGTLTLFFADGKDQYKDNAGEFSVEVYRE  133


>LecA/PA-IL family lectin [Enterobacter cloacae]
Sequence ID: WP_045293259.1 Length: 270
>hypothetical protein SS44_06045 [Enterobacter cloacae subsp. cloacae]
Sequence ID: KJM40232.1 Length: 270
>hypothetical protein ABR35_01855 [Enterobacter cloacae subsp. cloacae]
Sequence ID: KLQ17929.1 Length: 270
>hypothetical protein AN697_23690 [Enterobacter cloacae subsp. cloacae]
Sequence ID: KPU02252.1 Length: 270 
Range 1: 7 to 120

Score:59.7 bits(143), Expect:3e-07, 
Method:Compositional matrix adjust., 
Identities:39/120(33%), Positives:58/120(48%), Gaps:8/120(6%)

Query  2    WKGEVLANNEAGQVTSIIYNPGDVITIVAAGWASYGPTQ--KWGPQGDREHPDQGLICHD  59
            W G+V A N  G  T I    G++ITI+A+GWA  G        PQG      + L   +
Sbjct  7    WSGKVDAKNAEGTNTGIALKAGEIITILASGWARNGSENFALTAPQGRIPREGETLTLRN  66

Query  60   AFCGALVMKIGNSGTIPVNTGLFRWVAPNNVQGAITLIYNDVPGTYGNNSGSFSVNIGKD  119
                +L  ++GN    PV    +RW  P   +G +TL + D    Y +N+G FSV + ++
Sbjct  67   P---SLQARLGNE-NYPVGNHKYRWSVP--AEGTLTLFFADGKDQYKDNAGEFSVEVYRE  120


>hypothetical protein [Enterobacter cloacae]
Sequence ID: MBN4758953.1 Length: 283
>LecA/PA-IL family lectin [Enterobacter cloacae]
Sequence ID: MCU6309505.1 Length: 283
>hypothetical protein [Enterobacter cloacae]
Sequence ID: HDC4682206.1 Length: 283 
Range 1: 20 to 133

Score:59.7 bits(143), Expect:3e-07, 
Method:Compositional matrix adjust., 
Identities:39/120(33%), Positives:58/120(48%), Gaps:8/120(6%)

Query  2    WKGEVLANNEAGQVTSIIYNPGDVITIVAAGWASYGPTQ--KWGPQGDREHPDQGLICHD  59
            W G+V A N  G  T I    G++ITI+A+GWA  G        PQG      + L   +
Sbjct  20   WSGKVDAKNAEGTNTGIALKAGEIITILASGWARNGSENFALTAPQGRIPREGETLTLRN  79

Query  60   AFCGALVMKIGNSGTIPVNTGLFRWVAPNNVQGAITLIYNDVPGTYGNNSGSFSVNIGKD  119
                +L  ++GN    PV    +RW  P   +G +TL + D    Y +N+G FSV + ++
Sbjct  80   P---SLQARLGNEN-YPVGNHKYRWSVP--AEGTLTLFFADGKDQYKDNAGEFSVEVYRE  133


>LecA/PA-IL family lectin [Enterobacter cloacae]
Sequence ID: MCU6281917.1 Length: 283
>hypothetical protein [Enterobacter cloacae]
Sequence ID: HEC5280089.1 Length: 283 
Range 1: 20 to 133

Score:59.7 bits(143), Expect:3e-07, 
Method:Compositional matrix adjust., 
Identities:39/120(33%), Positives:58/120(48%), Gaps:8/120(6%)

Query  2    WKGEVLANNEAGQVTSIIYNPGDVITIVAAGWASYGPTQ--KWGPQGDREHPDQGLICHD  59
            W G+V A N  G  T I    G++ITI+A+GWA  G        PQG      + L   +
Sbjct  20   WSGKVDAKNAEGTNTGIALKAGEIITILASGWARNGSENFALTAPQGRIPREGETLTLRN  79

Query  60   AFCGALVMKIGNSGTIPVNTGLFRWVAPNNVQGAITLIYNDVPGTYGNNSGSFSVNIGKD  119
                +L  ++GN    PV    +RW  P   +G +TL + D    Y +N+G FSV + ++
Sbjct  80   P---SLQARLGNEN-YPVGNHKYRWSVP--AEGTLTLFFADGKDQYKDNAGEFSVEVYRE  133


>hypothetical protein B9Q28_02315 [Enterobacter cloacae]
Sequence ID: PJD36166.1 Length: 283
Range 1: 20 to 133

Score:59.7 bits(143), Expect:3e-07, 
Method:Compositional matrix adjust., 
Identities:39/120(33%), Positives:58/120(48%), Gaps:8/120(6%)

Query  2    WKGEVLANNEAGQVTSIIYNPGDVITIVAAGWASYGPTQ--KWGPQGDREHPDQGLICHD  59
            W G+V A N  G  T I    G++ITI+A+GWA  G        PQG      + L   +
Sbjct  20   WSGKVDAKNAEGTNTGIALKAGEIITILASGWARNGSENFALTAPQGRIPREGETLTLRN  79

Query  60   AFCGALVMKIGNSGTIPVNTGLFRWVAPNNVQGAITLIYNDVPGTYGNNSGSFSVNIGKD  119
                +L  ++GN    PV    +RW  P   +G +TL + D    Y +N+G FSV + ++
Sbjct  80   P---SLQARLGNE-NYPVGNHKYRWSVP--AEGTLTLFFADGKDQYKDNAGEFSVEVYRE  133


>hypothetical protein [Enterobacter cloacae]
Sequence ID: HAS1737036.1 Length: 283
>hypothetical protein [Enterobacter cloacae]
Sequence ID: HCB2124468.1 Length: 283
>hypothetical protein [Enterobacter cloacae]
Sequence ID: HCT2369700.1 Length: 283
>hypothetical protein [Enterobacter cloacae]
Sequence ID: HDQ2829265.1 Length: 283 
Range 1: 20 to 133

Score:59.7 bits(143), Expect:3e-07, 
Method:Compositional matrix adjust., 
Identities:39/120(33%), Positives:58/120(48%), Gaps:8/120(6%)

Query  2    WKGEVLANNEAGQVTSIIYNPGDVITIVAAGWASYGPTQ--KWGPQGDREHPDQGLICHD  59
            W G+V A N  G  T I    G++ITI+A+GWA  G        PQG      + L   +
Sbjct  20   WSGKVDAKNAEGTNTGIALKAGEIITILASGWARNGSENFALTAPQGRIPREGETLTLRN  79

Query  60   AFCGALVMKIGNSGTIPVNTGLFRWVAPNNVQGAITLIYNDVPGTYGNNSGSFSVNIGKD  119
                +L  ++GN    PV    +RW  P   +G +TL + D    Y +N+G FSV + ++
Sbjct  80   P---SLQARLGNEN-YPVGNHKYRWSVP--AEGTLTLFFADGKDQYKDNAGEFSVEVYRE  133


>hypothetical protein [Enterobacter cloacae]
Sequence ID: HAS1005825.1 Length: 283
>hypothetical protein [Enterobacter cloacae]
Sequence ID: HAS1145941.1 Length: 283
>hypothetical protein [Enterobacter cloacae]
Sequence ID: HAS1178402.1 Length: 283
>hypothetical protein [Enterobacter cloacae]
Sequence ID: HAS1199789.1 Length: 283 
Range 1: 20 to 133

Score:59.7 bits(143), Expect:3e-07, 
Method:Compositional matrix adjust., 
Identities:39/120(33%), Positives:58/120(48%), Gaps:8/120(6%)

Query  2    WKGEVLANNEAGQVTSIIYNPGDVITIVAAGWASYGPTQ--KWGPQGDREHPDQGLICHD  59
            W G+V A N  G  T I    G++ITI+A+GWA  G        PQG      + L   +
Sbjct  20   WSGKVDAKNAEGTNTGIALKAGEIITILASGWARNGSENFALTAPQGRIPREGETLTLRN  79

Query  60   AFCGALVMKIGNSGTIPVNTGLFRWVAPNNVQGAITLIYNDVPGTYGNNSGSFSVNIGKD  119
                +L  ++GN    PV    +RW  P   +G +TL + D    Y +N+G FSV + ++
Sbjct  80   P---SLQARLGNEN-YPVGNHKYRWSVP--AEGTLTLFFADGKDQYKDNAGEFSVEVYRE  133


>hypothetical protein BME83_10635 [Enterobacter cloacae subsp. cloacae]
Sequence ID: OXU38425.1 Length: 283
>hypothetical protein [Enterobacter cloacae subsp. cloacae]
Sequence ID: HBM7665639.1 Length: 283
>hypothetical protein [Enterobacter cloacae]
Sequence ID: HDC4404749.1 Length: 283
>hypothetical protein [Enterobacter cloacae]
Sequence ID: HDC4600324.1 Length: 283
>hypothetical protein [Enterobacter cloacae]
Sequence ID: HEC5294153.1 Length: 283 
Range 1: 20 to 133

Score:59.7 bits(143), Expect:3e-07, 
Method:Compositional matrix adjust., 
Identities:39/120(33%), Positives:58/120(48%), Gaps:8/120(6%)

Query  2    WKGEVLANNEAGQVTSIIYNPGDVITIVAAGWASYGPTQ--KWGPQGDREHPDQGLICHD  59
            W G+V A N  G  T I    G++ITI+A+GWA  G        PQG      + L   +
Sbjct  20   WSGKVDAKNAEGTNTGIALKAGEIITILASGWARNGSENFALTAPQGRIPREGETLTLRN  79

Query  60   AFCGALVMKIGNSGTIPVNTGLFRWVAPNNVQGAITLIYNDVPGTYGNNSGSFSVNIGKD  119
                +L  ++GN    PV    +RW  P   +G +TL + D    Y +N+G FSV + ++
Sbjct  80   P---SLQARLGNEN-YPVGNHKYRWSVP--AEGTLTLFFADGKDQYKDNAGEFSVEVYRE  133


>hypothetical protein [Enterobacter cloacae]
Sequence ID: EMC9751741.1 Length: 283
>hypothetical protein [Enterobacter cloacae]
Sequence ID: HAT7730043.1 Length: 283
>hypothetical protein [Enterobacter cloacae]
Sequence ID: HBL7051384.1 Length: 283
>hypothetical protein [Enterobacter cloacae subsp. cloacae]
Sequence ID: HCM9558090.1 Length: 283 
Range 1: 20 to 133

Score:59.7 bits(143), Expect:3e-07, 
Method:Compositional matrix adjust., 
Identities:39/120(33%), Positives:58/120(48%), Gaps:8/120(6%)

Query  2    WKGEVLANNEAGQVTSIIYNPGDVITIVAAGWASYGPTQ--KWGPQGDREHPDQGLICHD  59
            W G+V A N  G  T I    G++ITI+A+GWA  G        PQG      + L   +
Sbjct  20   WSGKVDAKNAEGTNTGIALKAGEIITILASGWARNGSENFALTAPQGRIPREGETLTLRN  79

Query  60   AFCGALVMKIGNSGTIPVNTGLFRWVAPNNVQGAITLIYNDVPGTYGNNSGSFSVNIGKD  119
                +L  ++GN    PV    +RW  P   +G +TL + D    Y +N+G FSV + ++
Sbjct  80   P---SLQARLGNE-NYPVGNHKYRWSVP--AEGTLTLFFADGKDQYKDNAGEFSVEVYRE  133


>hypothetical protein [Enterobacter cloacae]
Sequence ID: HAS1961229.1 Length: 283
Range 1: 20 to 133

Score:59.7 bits(143), Expect:3e-07, 
Method:Compositional matrix adjust., 
Identities:39/120(33%), Positives:58/120(48%), Gaps:8/120(6%)

Query  2    WKGEVLANNEAGQVTSIIYNPGDVITIVAAGWASYGPTQ--KWGPQGDREHPDQGLICHD  59
            W G+V A N  G  T I    G++ITI+A+GWA  G        PQG      + L   +
Sbjct  20   WSGKVDAKNAEGTNTGIALKAGEIITILASGWARNGSENFALTAPQGRIPREGETLTLRN  79

Query  60   AFCGALVMKIGNSGTIPVNTGLFRWVAPNNVQGAITLIYNDVPGTYGNNSGSFSVNIGKD  119
                +L  ++GN    PV    +RW  P   +G +TL + D    Y +N+G FSV + ++
Sbjct  80   P---SLQARLGNE-NYPVGNHKYRWSVP--AEGTLTLFFADGKDQYKDNAGEFSVEVYRE  133


>hypothetical protein [Enterobacter cloacae]
Sequence ID: HEB4091403.1 Length: 283
Range 1: 20 to 133

Score:59.7 bits(143), Expect:3e-07, 
Method:Compositional matrix adjust., 
Identities:39/120(33%), Positives:58/120(48%), Gaps:8/120(6%)

Query  2    WKGEVLANNEAGQVTSIIYNPGDVITIVAAGWASYGPTQ--KWGPQGDREHPDQGLICHD  59
            W G+V A N  G  T I    G++ITI+A+GWA  G        PQG      + L   +
Sbjct  20   WSGKVDAKNAEGTNTGIALKAGEIITILASGWARNGSENFALTAPQGRIPREGETLTLRN  79

Query  60   AFCGALVMKIGNSGTIPVNTGLFRWVAPNNVQGAITLIYNDVPGTYGNNSGSFSVNIGKD  119
                +L  ++GN    PV    +RW  P   +G +TL + D    Y +N+G FSV + ++
Sbjct  80   P---SLQARLGNE-NYPVGNHKYRWSVP--AEGTLTLFFADGKDQYKDNAGEFSVEVYRE  133


>LecA/PA-IL family lectin [Enterobacter cloacae]
Sequence ID: MDU2377620.1 Length: 270
>LecA/PA-IL family lectin [Enterobacter cloacae]
Sequence ID: MDU2519699.1 Length: 270
>LecA/PA-IL family lectin [Enterobacter cloacae]
Sequence ID: MDU2666172.1 Length: 270 
Range 1: 7 to 120

Score:59.7 bits(143), Expect:3e-07, 
Method:Compositional matrix adjust., 
Identities:39/120(33%), Positives:58/120(48%), Gaps:8/120(6%)

Query  2    WKGEVLANNEAGQVTSIIYNPGDVITIVAAGWASYGPTQ--KWGPQGDREHPDQGLICHD  59
            W G+V A N  G  T I    G++ITI+A+GWA  G        PQG      + L   +
Sbjct  7    WSGKVDAKNAEGTNTGIALKAGEIITILASGWARNGSENFALTAPQGRIPREGETLTLRN  66

Query  60   AFCGALVMKIGNSGTIPVNTGLFRWVAPNNVQGAITLIYNDVPGTYGNNSGSFSVNIGKD  119
                +L  ++GN    PV    +RW  P   +G +TL + D    Y +N+G FSV + ++
Sbjct  67   P---SLQARLGNE-NYPVGNHKYRWSVP--AEGTLTLFFADGKDQYKDNAGEFSVEVYRE  120


>LecA/PA-IL family lectin [Enterobacter cloacae]
Sequence ID: WP_255255603.1 Length: 270
Range 1: 7 to 120

Score:59.7 bits(143), Expect:3e-07, 
Method:Compositional matrix adjust., 
Identities:39/120(33%), Positives:58/120(48%), Gaps:8/120(6%)

Query  2    WKGEVLANNEAGQVTSIIYNPGDVITIVAAGWASYGPTQ--KWGPQGDREHPDQGLICHD  59
            W G+V A N  G  T I    G++ITI+A+GWA  G        PQG      + L   +
Sbjct  7    WSGKVDAKNAEGTNTGIALKAGEIITILASGWARNGSENFALTAPQGRIPREGETLTLRN  66

Query  60   AFCGALVMKIGNSGTIPVNTGLFRWVAPNNVQGAITLIYNDVPGTYGNNSGSFSVNIGKD  119
                +L  ++GN    PV    +RW  P   +G +TL + D    Y +N+G FSV + ++
Sbjct  67   P---SLQARLGNEN-YPVGNHKYRWSVP--AEGTLTLFFADGKDQYKDNAGEFSVEVYRE  120


>LecA/PA-IL family lectin [Enterobacter sichuanensis]
Sequence ID: WP_320730258.1 Length: 254
Range 1: 131 to 250

Score:59.3 bits(142), Expect:3e-07, 
Method:Compositional matrix adjust., 
Identities:43/129(33%), Positives:59/129(45%), Gaps:23/129(17%)

Query  2    WKGEVLANNEAGQVTSIIYNPGDVITIVAAGWASYGPT-QKWGPQGDREH-----PDQGL  55
            WKG + A +     T I    GD I +VAAG A Y    + +GP GD +H     PD   
Sbjct  131  WKGHIPATSSEWVKTGITVRQGDSILLVAAGQAQYDSRGRTFGPDGDSQHPSAKAPDPSF  190

Query  56   ICHDAFCGALVMKIGN------SGTIPVNTGLFRWVAPNNVQGAITLIYNDV--PGTYGN  107
            +   A  GAL++KIG+      SG  P+             +G I  I+ND      Y N
Sbjct  191  VLPGAIAGALLIKIGDQIYSVGSGGKPLKA---------QTEGEIAFIFNDTNKASEYAN  241

Query  108  NSGSFSVNI  116
            N+G + VN+
Sbjct  242  NTGGYDVNL  250


>hypothetical protein [Enterobacter cloacae]
Sequence ID: ELD6624274.1 Length: 283
>hypothetical protein AX755_02335 [Enterobacter sp. SENG-6]
Sequence ID: KYQ77921.1 Length: 283
>hypothetical protein [Enterobacter cloacae subsp. cloacae]
Sequence ID: MBZ5208777.1 Length: 283
>hypothetical protein C4L14_03065 [Enterobacter sp. RC4]
Sequence ID: PPV40061.1 Length: 283
>hypothetical protein [Enterobacter cloacae]
Sequence ID: HAS1202430.1 Length: 283 
Range 1: 20 to 133

Score:59.7 bits(143), Expect:3e-07, 
Method:Compositional matrix adjust., 
Identities:39/120(33%), Positives:58/120(48%), Gaps:8/120(6%)

Query  2    WKGEVLANNEAGQVTSIIYNPGDVITIVAAGWASYGPTQ--KWGPQGDREHPDQGLICHD  59
            W G+V A N  G  T I    G++ITI+A+GWA  G        PQG      + L   +
Sbjct  20   WSGKVDAKNAEGTNTGIALKAGEIITILASGWARNGSENFALTAPQGRIPREGETLTLRN  79

Query  60   AFCGALVMKIGNSGTIPVNTGLFRWVAPNNVQGAITLIYNDVPGTYGNNSGSFSVNIGKD  119
                +L  ++GN    PV    +RW  P   +G +TL + D    Y +N+G FSV + ++
Sbjct  80   P---SLQARLGNEN-YPVGNHKYRWSVP--AEGTLTLFFADGKDQYKDNAGEFSVEVYRE  133


>LecA/PA-IL family lectin [Enterobacter cloacae]
Sequence ID: WP_040021865.1 Length: 270
>hypothetical protein SD66_11110 [Enterobacter cloacae]
Sequence ID: KIF95871.1 Length: 270 
Range 1: 7 to 120

Score:59.3 bits(142), Expect:3e-07, 
Method:Compositional matrix adjust., 
Identities:39/120(33%), Positives:58/120(48%), Gaps:8/120(6%)

Query  2    WKGEVLANNEAGQVTSIIYNPGDVITIVAAGWASYGPTQ--KWGPQGDREHPDQGLICHD  59
            W G+V A N  G  T I    G++ITI+A+GWA  G        PQG      + L   +
Sbjct  7    WSGKVDAKNAEGTNTGIALKAGEIITILASGWARNGSENFALTAPQGRIPREGETLTLRN  66

Query  60   AFCGALVMKIGNSGTIPVNTGLFRWVAPNNVQGAITLIYNDVPGTYGNNSGSFSVNIGKD  119
                +L  ++GN    PV    +RW  P   +G +TL + D    Y +N+G FSV + ++
Sbjct  67   P---SLQARLGNE-NYPVGNHKYRWSVP--AEGTLTLFFADGKDQYKDNAGEFSVEVYRE  120


>LecA/PA-IL family lectin [Enterobacter cloacae]
Sequence ID: WP_281506498.1 Length: 270
>LecA/PA-IL family lectin [Enterobacter cloacae]
Sequence ID: MDR1752306.1 Length: 270 
Range 1: 7 to 120

Score:59.3 bits(142), Expect:3e-07, 
Method:Compositional matrix adjust., 
Identities:39/120(33%), Positives:58/120(48%), Gaps:8/120(6%)

Query  2    WKGEVLANNEAGQVTSIIYNPGDVITIVAAGWASYGPTQ--KWGPQGDREHPDQGLICHD  59
            W G+V A N  G  T I    G++ITI+A+GWA  G        PQG      + L   +
Sbjct  7    WSGKVDAKNAEGTNTGIALKAGEIITILASGWARNGSENFALTAPQGRIPREGETLTLRN  66

Query  60   AFCGALVMKIGNSGTIPVNTGLFRWVAPNNVQGAITLIYNDVPGTYGNNSGSFSVNIGKD  119
                +L  ++GN    PV    +RW  P   +G +TL + D    Y +N+G FSV + ++
Sbjct  67   P---SLQARLGNE-NYPVGNHKYRWSVP--AEGTLTLFFADGKDQYKDNAGEFSVEVYRE  120


>LecA/PA-IL family lectin [Enterobacter cloacae]
Sequence ID: WP_241013633.1 Length: 270
>LecA/PA-IL family lectin [Enterobacter cloacae subsp. cloacae]
Sequence ID: WLD32876.1 Length: 270 
Range 1: 7 to 120

Score:59.3 bits(142), Expect:3e-07, 
Method:Compositional matrix adjust., 
Identities:39/120(33%), Positives:58/120(48%), Gaps:8/120(6%)

Query  2    WKGEVLANNEAGQVTSIIYNPGDVITIVAAGWASYGPTQ--KWGPQGDREHPDQGLICHD  59
            W G+V A N  G  T I    G++ITI+A+GWA  G        PQG      + L   +
Sbjct  7    WSGKVDAKNAEGTNTGIALKAGEIITILASGWARNGSENFALTAPQGRIPREGETLTLRN  66

Query  60   AFCGALVMKIGNSGTIPVNTGLFRWVAPNNVQGAITLIYNDVPGTYGNNSGSFSVNIGKD  119
                +L  ++GN    PV    +RW  P   +G +TL + D    Y +N+G FSV + ++
Sbjct  67   P---SLQARLGNE-NYPVGNHKYRWSVP--AEGTLTLFFADGKDQYKDNAGEFSVEVYRE  120


>LecA/PA-IL family lectin [Enterobacter cloacae]
Sequence ID: WP_249427998.1 Length: 270
Range 1: 7 to 120

Score:59.3 bits(142), Expect:3e-07, 
Method:Compositional matrix adjust., 
Identities:39/120(33%), Positives:58/120(48%), Gaps:8/120(6%)

Query  2    WKGEVLANNEAGQVTSIIYNPGDVITIVAAGWASYGPTQ--KWGPQGDREHPDQGLICHD  59
            W G+V A N  G  T I    G++ITI+A+GWA  G        PQG      + L   +
Sbjct  7    WSGKVDAKNAEGTNTGIALKAGEIITILASGWARNGSENFALTAPQGRIPREGETLTLRN  66

Query  60   AFCGALVMKIGNSGTIPVNTGLFRWVAPNNVQGAITLIYNDVPGTYGNNSGSFSVNIGKD  119
                +L  ++GN    PV    +RW  P   +G +TL + D    Y +N+G FSV + ++
Sbjct  67   P---SLQARLGNE-NYPVGNHKYRWSVP--AEGTLTLFFADGKDQYKDNAGEFSVEVYRE  120


>lectin [Enterobacter sichuanensis]
Sequence ID: HDT1601471.1 Length: 254
Range 1: 131 to 250

Score:59.3 bits(142), Expect:3e-07, 
Method:Compositional matrix adjust., 
Identities:43/129(33%), Positives:59/129(45%), Gaps:23/129(17%)

Query  2    WKGEVLANNEAGQVTSIIYNPGDVITIVAAGWASYGPT-QKWGPQGDREH-----PDQGL  55
            WKG + A +     T I    GD I +VAAG A Y    + +GP GD +H     PD   
Sbjct  131  WKGHIPATSSEWVKTGITVRQGDSILLVAAGQAQYDSRGRTFGPDGDSQHPSAKAPDPSF  190

Query  56   ICHDAFCGALVMKIGN------SGTIPVNTGLFRWVAPNNVQGAITLIYNDV--PGTYGN  107
            +   A  GAL++KIG+      SG  P+             +G I  I+ND      Y N
Sbjct  191  VLPGAIAGALLIKIGDQIYSVGSGGKPLKA---------QTEGEIAFIFNDTNKASEYAN  241

Query  108  NSGSFSVNI  116
            N+G + VN+
Sbjct  242  NTGGYDVNL  250


>hypothetical protein [Enterobacter cloacae]
Sequence ID: ELG9998113.1 Length: 269
Range 1: 7 to 120

Score:59.3 bits(142), Expect:3e-07, 
Method:Compositional matrix adjust., 
Identities:42/120(35%), Positives:60/120(50%), Gaps:8/120(6%)

Query  2    WKGEVLANNEAGQVTSIIYNPGDVITIVAAGWASYGPTQ--KWGPQGDREHPDQGLICHD  59
            W G+V A +  G  T +    G++ITI+A GWA  G        PQG      + L   +
Sbjct  7    WSGKVDAKSAEGINTGLSLKRGEIITILADGWAKNGSETFALTAPQGRIPREGEPLTIRN  66

Query  60   AFCGALVMKIGNSGTIPVNTGLFRWVAPNNVQGAITLIYNDVPGTYGNNSGSFSVNIGKD  119
                +L+ +IG S T PV    +RW  P   +G +TLIY D    Y +NSG FSV + ++
Sbjct  67   P---SLLARIG-SETYPVGNHKYRWSIP--AEGILTLIYADGKDQYKDNSGEFSVEVYRE  120


>hypothetical protein [Enterobacter cloacae]
Sequence ID: HDW0668240.1 Length: 283
Range 1: 20 to 133

Score:59.7 bits(143), Expect:3e-07, 
Method:Compositional matrix adjust., 
Identities:39/120(33%), Positives:58/120(48%), Gaps:8/120(6%)

Query  2    WKGEVLANNEAGQVTSIIYNPGDVITIVAAGWASYGPTQ--KWGPQGDREHPDQGLICHD  59
            W G+V A N  G  T I    G++ITI+A+GWA  G        PQG      + L   +
Sbjct  20   WSGKVDAKNAEGTNTGIALKAGEIITILASGWARNGSENFALTAPQGRIPREGETLTLRN  79

Query  60   AFCGALVMKIGNSGTIPVNTGLFRWVAPNNVQGAITLIYNDVPGTYGNNSGSFSVNIGKD  119
                +L  ++GN    PV    +RW  P   +G +TL + D    Y +N+G FSV + ++
Sbjct  80   P---SLQARLGNE-NYPVGNHKYRWSVP--AEGTLTLFFADGKDQYKDNAGEFSVEVYRE  133


>PA-I galactophilic lectin [Enterobacter cloacae]
Sequence ID: ASQ19455.1 Length: 283
>hypothetical protein [Enterobacter cloacae]
Sequence ID: MBN4790662.1 Length: 283
>hypothetical protein EKN65_14355 [Enterobacter cloacae]
Sequence ID: RTO58562.1 Length: 283 
Range 1: 20 to 133

Score:59.7 bits(143), Expect:3e-07, 
Method:Compositional matrix adjust., 
Identities:39/120(33%), Positives:58/120(48%), Gaps:8/120(6%)

Query  2    WKGEVLANNEAGQVTSIIYNPGDVITIVAAGWASYGPTQ--KWGPQGDREHPDQGLICHD  59
            W G+V A N  G  T I    G++ITI+A+GWA  G        PQG      + L   +
Sbjct  20   WSGKVDAKNAEGTNTGIALKAGEIITILASGWARNGSENFALTAPQGRIPREGETLTLRN  79

Query  60   AFCGALVMKIGNSGTIPVNTGLFRWVAPNNVQGAITLIYNDVPGTYGNNSGSFSVNIGKD  119
                +L  ++GN    PV    +RW  P   +G +TL + D    Y +N+G FSV + ++
Sbjct  80   P---SLQARLGNEN-YPVGNHKYRWSVP--AEGTLTLFFADGKDQYKDNAGEFSVEVYRE  133


>MULTISPECIES: LecA/PA-IL family lectin [Enterobacter]
Sequence ID: WP_224085073.1 Length: 270
>LecA/PA-IL family lectin [Enterobacter cloacae]
Sequence ID: MEA3722507.1 Length: 270
>LecA/PA-IL family lectin [Enterobacter cloacae]
Sequence ID: MEA3728242.1 Length: 270
>LecA/PA-IL family lectin [Enterobacter cloacae]
Sequence ID: MEA3737213.1 Length: 270
>LecA/PA-IL family lectin [Enterobacter cloacae]
Sequence ID: MEA3751265.1 Length: 270
>LecA/PA-IL family lectin [Enterobacter cloacae]
Sequence ID: MEA3764786.1 Length: 270 
Range 1: 7 to 120

Score:59.3 bits(142), Expect:3e-07, 
Method:Compositional matrix adjust., 
Identities:39/120(33%), Positives:58/120(48%), Gaps:8/120(6%)

Query  2    WKGEVLANNEAGQVTSIIYNPGDVITIVAAGWASYGPTQ--KWGPQGDREHPDQGLICHD  59
            W G+V A N  G  T I    G++ITI+A+GWA  G        PQG      + L   +
Sbjct  7    WSGKVDAKNAEGTNTGIALKAGEIITILASGWARNGSENFALTAPQGRIPREGETLTLRN  66

Query  60   AFCGALVMKIGNSGTIPVNTGLFRWVAPNNVQGAITLIYNDVPGTYGNNSGSFSVNIGKD  119
                +L  ++GN    PV    +RW  P   +G +TL + D    Y +N+G FSV + ++
Sbjct  67   P---SLQARLGNE-NYPVGNHKYRWSVP--AEGTLTLFFADGKDQYKDNAGEFSVEVYRE  120


>LecA/PA-IL family lectin [Enterobacter sichuanensis]
Sequence ID: WP_252087851.1 Length: 254
>LecA/PA-IL family lectin [Enterobacter sichuanensis]
Sequence ID: MCM7886257.1 Length: 254 
Range 1: 131 to 250

Score:59.3 bits(142), Expect:3e-07, 
Method:Compositional matrix adjust., 
Identities:43/129(33%), Positives:59/129(45%), Gaps:23/129(17%)

Query  2    WKGEVLANNEAGQVTSIIYNPGDVITIVAAGWASYGPT-QKWGPQGDREH-----PDQGL  55
            WKG + A +     T I    GD I +VAAG A Y    + +GP GD +H     PD   
Sbjct  131  WKGHIPATSSEWVKTGITVRQGDSILLVAAGQAQYDSRGRTFGPDGDSQHPSAKAPDPSF  190

Query  56   ICHDAFCGALVMKIGN------SGTIPVNTGLFRWVAPNNVQGAITLIYNDV--PGTYGN  107
            +   A  GAL++KIG+      SG  P+             +G I  I+ND      Y N
Sbjct  191  VLPGAIAGALLIKIGDQIYSVGSGGKPLKA---------QTEGEIAFIFNDTNKASEYAN  241

Query  108  NSGSFSVNI  116
            N+G + VN+
Sbjct  242  NTGGYDVNL  250


>hypothetical protein [Enterobacter cloacae]
Sequence ID: EMB9643070.1 Length: 283
Range 1: 20 to 133

Score:59.7 bits(143), Expect:3e-07, 
Method:Compositional matrix adjust., 
Identities:39/120(33%), Positives:58/120(48%), Gaps:8/120(6%)

Query  2    WKGEVLANNEAGQVTSIIYNPGDVITIVAAGWASYGPTQ--KWGPQGDREHPDQGLICHD  59
            W G+V A N  G  T I    G++ITI+A+GWA  G        PQG      + L   +
Sbjct  20   WSGKVDAKNAEGTNTGIALKAGEIITILASGWARNGSENFALTAPQGRIPREGETLTLRN  79

Query  60   AFCGALVMKIGNSGTIPVNTGLFRWVAPNNVQGAITLIYNDVPGTYGNNSGSFSVNIGKD  119
                +L  ++GN    PV    +RW  P   +G +TL + D    Y +N+G FSV + ++
Sbjct  80   P---SLQARLGNE-NYPVGNHKYRWSVP--AEGTLTLFFADGKDQYKDNAGEFSVEVYRE  133


>LecA/PA-IL family lectin [Enterobacter sp. K16B]
Sequence ID: WP_225287409.1 Length: 254
>LecA/PA-IL family lectin [Enterobacter sp. K16B]
Sequence ID: MCA2027054.1 Length: 254 
Range 1: 131 to 250

Score:59.3 bits(142), Expect:3e-07, 
Method:Compositional matrix adjust., 
Identities:43/129(33%), Positives:59/129(45%), Gaps:23/129(17%)

Query  2    WKGEVLANNEAGQVTSIIYNPGDVITIVAAGWASYGPT-QKWGPQGDREH-----PDQGL  55
            WKG + A +     T I    GD I +VAAG A Y    + +GP GD +H     PD   
Sbjct  131  WKGHIPATSSEWVKTGITVRQGDSILLVAAGQAQYDSRGRTFGPDGDSQHPSAKAPDPSF  190

Query  56   ICHDAFCGALVMKIGN------SGTIPVNTGLFRWVAPNNVQGAITLIYNDV--PGTYGN  107
            +   A  GAL++KIG+      SG  P+             +G I  I+ND      Y N
Sbjct  191  VLPGAIAGALLIKIGDQIYSVGSGGKPLKA---------QTEGEIAFIFNDTNKASEYAN  241

Query  108  NSGSFSVNI  116
            N+G + VN+
Sbjct  242  NTGGYDVNL  250


>LecA/PA-IL family lectin [Enterobacter cloacae]
Sequence ID: WP_233002861.1 Length: 269
>LecA/PA-IL family lectin [Enterobacter cloacae]
Sequence ID: MCE1397189.1 Length: 269 
Range 1: 7 to 120

Score:59.3 bits(142), Expect:3e-07, 
Method:Compositional matrix adjust., 
Identities:42/120(35%), Positives:60/120(50%), Gaps:8/120(6%)

Query  2    WKGEVLANNEAGQVTSIIYNPGDVITIVAAGWASYGPTQ--KWGPQGDREHPDQGLICHD  59
            W G+V A +  G  T +    G++ITI+A GWA  G        PQG      + L   +
Sbjct  7    WSGKVDAKSAEGINTGLSLKRGEIITILADGWAKNGSETFALTAPQGRIPREGEPLTIRN  66

Query  60   AFCGALVMKIGNSGTIPVNTGLFRWVAPNNVQGAITLIYNDVPGTYGNNSGSFSVNIGKD  119
                +L+ +IG S T PV    +RW  P   +G +TLIY D    Y +NSG FSV + ++
Sbjct  67   P---SLLARIG-SETYPVGNHKYRWSIP--AEGILTLIYADGKDQYKDNSGEFSVEVYRE  120


>hypothetical protein ASV00_03755 [Enterobacter cloacae subsp. cloacae]
Sequence ID: KTI66330.1 Length: 283
>hypothetical protein EKN72_06095 [Enterobacter cloacae]
Sequence ID: RTO18111.1 Length: 283
>hypothetical protein EKN66_08045 [Enterobacter cloacae]
Sequence ID: RTO66838.1 Length: 283
>PA-I Galactophilic Lectin [Enterobacter cloacae]
Sequence ID: CZW81052.1 Length: 283
>hypothetical protein [Enterobacter cloacae]
Sequence ID: HCC5991220.1 Length: 283 
Range 1: 20 to 133

Score:59.7 bits(143), Expect:3e-07, 
Method:Compositional matrix adjust., 
Identities:39/120(33%), Positives:58/120(48%), Gaps:8/120(6%)

Query  2    WKGEVLANNEAGQVTSIIYNPGDVITIVAAGWASYGPTQ--KWGPQGDREHPDQGLICHD  59
            W G+V A N  G  T I    G++ITI+A+GWA  G        PQG      + L   +
Sbjct  20   WSGKVDAKNAEGTNTGIALKAGEIITILASGWARNGSENFALTAPQGRIPREGETLTLRN  79

Query  60   AFCGALVMKIGNSGTIPVNTGLFRWVAPNNVQGAITLIYNDVPGTYGNNSGSFSVNIGKD  119
                +L  ++GN    PV    +RW  P   +G +TL + D    Y +N+G FSV + ++
Sbjct  80   P---SLQARLGNEN-YPVGNHKYRWSVP--AEGTLTLFFADGKDQYKDNAGEFSVEVYRE  133


>hypothetical protein [Enterobacter cloacae]
Sequence ID: ENB7661576.1 Length: 283
>hypothetical protein [Enterobacter cloacae]
Sequence ID: ENG0001278.1 Length: 283
>PA-I Galactophilic Lectin [Enterobacter cloacae]
Sequence ID: VAC88040.1 Length: 283
>hypothetical protein [Enterobacter cloacae]
Sequence ID: HCC8048322.1 Length: 283 
Range 1: 20 to 133

Score:59.7 bits(143), Expect:3e-07, 
Method:Compositional matrix adjust., 
Identities:39/120(33%), Positives:58/120(48%), Gaps:8/120(6%)

Query  2    WKGEVLANNEAGQVTSIIYNPGDVITIVAAGWASYGPTQ--KWGPQGDREHPDQGLICHD  59
            W G+V A N  G  T I    G++ITI+A+GWA  G        PQG      + L   +
Sbjct  20   WSGKVDAKNAEGTNTGIALKAGEIITILASGWARNGSENFALTAPQGRIPREGETLTLRN  79

Query  60   AFCGALVMKIGNSGTIPVNTGLFRWVAPNNVQGAITLIYNDVPGTYGNNSGSFSVNIGKD  119
                +L  ++GN    PV    +RW  P   +G +TL + D    Y +N+G FSV + ++
Sbjct  80   P---SLQARLGNEN-YPVGNHKYRWSVP--AEGTLTLFFADGKDQYKDNAGEFSVEVYRE  133


>LecA/PA-IL family lectin [Enterobacter sichuanensis]
Sequence ID: WP_333087726.1 Length: 254
Range 1: 131 to 250

Score:59.3 bits(142), Expect:3e-07, 
Method:Compositional matrix adjust., 
Identities:43/129(33%), Positives:59/129(45%), Gaps:23/129(17%)

Query  2    WKGEVLANNEAGQVTSIIYNPGDVITIVAAGWASYGPT-QKWGPQGDREH-----PDQGL  55
            WKG + A +     T I    GD I +VAAG A Y    + +GP GD +H     PD   
Sbjct  131  WKGHIPATSSEWVKTGITVRQGDSILLVAAGQAQYDSRGRTFGPDGDNQHPSAKAPDPSF  190

Query  56   ICHDAFCGALVMKIGN------SGTIPVNTGLFRWVAPNNVQGAITLIYNDV--PGTYGN  107
            +   A  GAL++KIG+      SG  P+             +G I  I+ND      Y N
Sbjct  191  VLPGAIAGALLIKIGDQIFSVGSGGKPLKA---------QTEGEIAFIFNDTNKASEYAN  241

Query  108  NSGSFSVNI  116
            N+G + VN+
Sbjct  242  NTGGYDVNL  250


>LecA/PA-IL family lectin [Enterobacter cloacae]
Sequence ID: WP_286087353.1 Length: 283
Range 1: 20 to 133

Score:59.7 bits(143), Expect:3e-07, 
Method:Compositional matrix adjust., 
Identities:39/120(33%), Positives:58/120(48%), Gaps:8/120(6%)

Query  2    WKGEVLANNEAGQVTSIIYNPGDVITIVAAGWASYGPTQ--KWGPQGDREHPDQGLICHD  59
            W G+V A N  G  T I    G++ITI+A+GWA  G        PQG      + L   +
Sbjct  20   WSGKVDAKNAEGTNTGIALKAGEIITILASGWARNGSENFALTAPQGRIPREGETLTLRN  79

Query  60   AFCGALVMKIGNSGTIPVNTGLFRWVAPNNVQGAITLIYNDVPGTYGNNSGSFSVNIGKD  119
                +L  ++GN    PV    +RW  P   +G +TL + D    Y +N+G FSV + ++
Sbjct  80   P---SLQARLGNE-NYPVGNHKYRWSVP--AEGTLTLFFADGKDQYKDNAGEFSVEVYRE  133


>lectin [Enterobacter sichuanensis]
Sequence ID: HED6273159.1 Length: 254
>lectin [Enterobacter sichuanensis]
Sequence ID: HEM8744494.1 Length: 254
>lectin [Enterobacter sichuanensis]
Sequence ID: HEM8747004.1 Length: 254 
Range 1: 131 to 250

Score:59.3 bits(142), Expect:3e-07, 
Method:Compositional matrix adjust., 
Identities:43/129(33%), Positives:59/129(45%), Gaps:23/129(17%)

Query  2    WKGEVLANNEAGQVTSIIYNPGDVITIVAAGWASYGPT-QKWGPQGDREH-----PDQGL  55
            WKG + A +     T I    GD I +VAAG A Y    + +GP GD +H     PD   
Sbjct  131  WKGHIPATSSEWVKTGITVRQGDSILLVAAGQAQYDSRGRTFGPDGDNQHPSAKAPDPSF  190

Query  56   ICHDAFCGALVMKIGN------SGTIPVNTGLFRWVAPNNVQGAITLIYNDV--PGTYGN  107
            +   A  GAL++KIG+      SG  P+             +G I  I+ND      Y N
Sbjct  191  VLPGAIAGALLIKIGDQIFSVGSGGKPLKA---------QTEGEIAFIFNDTNKASEYAN  241

Query  108  NSGSFSVNI  116
            N+G + VN+
Sbjct  242  NTGGYDVNL  250


>LecA/PA-IL family lectin [Enterobacter ludwigii]
Sequence ID: WP_320728499.1 Length: 119
>PA-IL family protein [Enterobacter ludwigii]
Sequence ID: ELP5692819.1 Length: 119
>PA-IL family protein [Enterobacter ludwigii]
Sequence ID: EMD2742690.1 Length: 119
>PA-IL family protein [Enterobacter ludwigii]
Sequence ID: HDS2223038.1 Length: 119 
Range 1: 7 to 117

Score:57.0 bits(136), Expect:3e-07, 
Method:Compositional matrix adjust., 
Identities:39/116(34%), Positives:58/116(50%), Gaps:6/116(5%)

Query  2    WKGEVLANNEAGQVTSIIYNPGDVITIVAAGWASYGPTQKWGPQGDREHPDQGLICHDAF  61
            W GEV +N  AG  T +  N GD ITI+A+GW  YG  +      D    +  + C+D  
Sbjct  7    WSGEVPSNIPAGINTGLQLNAGDEITIMASGWIKYGKEEFALAVPDGRVKEGLITCNDK-  65

Query  62   CGALVMKIGNSGT-IPVNTGLFRWVAPNNVQGAITLIYNDVPGTYGNNSGSFSVNI  116
               L  +   SG    +  G+++W AP +  G + L   D    + +N+GSFSVN+
Sbjct  66   --VLKARFDTSGKGYDIGGGVYKWAAPQS--GILHLYIADTEAGHSDNTGSFSVNV  117


>hypothetical protein [Enterobacter cloacae]
Sequence ID: MBD9063487.1 Length: 283
>hypothetical protein [Enterobacter cloacae]
Sequence ID: MBD9065605.1 Length: 283
>hypothetical protein [Enterobacter cloacae]
Sequence ID: HDC4441033.1 Length: 283
>hypothetical protein [Enterobacter cloacae]
Sequence ID: HDC4665254.1 Length: 283 
Range 1: 20 to 133

Score:59.3 bits(142), Expect:3e-07, 
Method:Compositional matrix adjust., 
Identities:39/120(33%), Positives:58/120(48%), Gaps:8/120(6%)

Query  2    WKGEVLANNEAGQVTSIIYNPGDVITIVAAGWASYGPTQ--KWGPQGDREHPDQGLICHD  59
            W G+V A N  G  T I    G++ITI+A+GWA  G        PQG      + L   +
Sbjct  20   WTGKVDAKNAEGTNTGIALKAGEIITILASGWARNGSENFALTAPQGRIPREGETLTLRN  79

Query  60   AFCGALVMKIGNSGTIPVNTGLFRWVAPNNVQGAITLIYNDVPGTYGNNSGSFSVNIGKD  119
                +L  ++GN    PV    +RW  P   +G +TL + D    Y +N+G FSV + ++
Sbjct  80   P---SLQARLGNEN-YPVGNHKYRWSVP--AEGTLTLFFADGKDQYKDNAGEFSVEVYRE  133


>LecA/PA-IL family lectin [Enterobacter cloacae]
Sequence ID: WP_246932427.1 Length: 313
>LecA/PA-IL family lectin [Enterobacter cloacae subsp. cloacae]
Sequence ID: MCK1077277.1 Length: 313 
Range 1: 50 to 163

Score:59.7 bits(143), Expect:3e-07, 
Method:Compositional matrix adjust., 
Identities:39/120(33%), Positives:58/120(48%), Gaps:8/120(6%)

Query  2    WKGEVLANNEAGQVTSIIYNPGDVITIVAAGWASYGPTQ--KWGPQGDREHPDQGLICHD  59
            W G+V A N  G  T I    G++ITI+A+GWA  G        PQG      + L   +
Sbjct  50   WSGKVDAKNAEGTNTGIALKAGEIITILASGWARNGSENFALTAPQGRIPREGETLTLRN  109

Query  60   AFCGALVMKIGNSGTIPVNTGLFRWVAPNNVQGAITLIYNDVPGTYGNNSGSFSVNIGKD  119
                +L  ++GN    PV    +RW  P   +G +TL + D    Y +N+G FSV + ++
Sbjct  110  P---SLQARLGNEN-YPVGNHKYRWSVP--AEGTLTLFFADGKDQYKDNAGEFSVEVYRE  163


>hypothetical protein [Enterobacter cloacae]
Sequence ID: HDC4355811.1 Length: 230
>hypothetical protein [Enterobacter cloacae]
Sequence ID: HDC4472481.1 Length: 230
>hypothetical protein [Enterobacter cloacae]
Sequence ID: HDC4546519.1 Length: 230
>hypothetical protein [Enterobacter cloacae]
Sequence ID: HDC4579573.1 Length: 230
>hypothetical protein [Enterobacter cloacae]
Sequence ID: HDC4583562.1 Length: 230 
Range 1: 20 to 133

Score:58.9 bits(141), Expect:3e-07, 
Method:Compositional matrix adjust., 
Identities:38/120(32%), Positives:58/120(48%), Gaps:8/120(6%)

Query  2    WKGEVLANNEAGQVTSIIYNPGDVITIVAAGWASYGPTQ--KWGPQGDREHPDQGLICHD  59
            W G+V A N  G  T +    G++ITI+A+GWA  G        PQG      + L   +
Sbjct  20   WSGKVDAKNAEGTNTGVALKAGEIITILASGWARNGSENFALTAPQGRIPREGETLTLRN  79

Query  60   AFCGALVMKIGNSGTIPVNTGLFRWVAPNNVQGAITLIYNDVPGTYGNNSGSFSVNIGKD  119
                +L  ++GN    PV    +RW  P   +G +TL + D    Y +N+G FSV + ++
Sbjct  80   P---SLQARLGNEN-YPVGNHKYRWSVP--AEGTLTLFFADGKDQYKDNAGEFSVEVYRE  133


>LecA/PA-IL family lectin [Enterobacter cloacae]
Sequence ID: WP_239662437.1 Length: 313
Range 1: 50 to 163

Score:59.7 bits(143), Expect:3e-07, 
Method:Compositional matrix adjust., 
Identities:39/120(33%), Positives:58/120(48%), Gaps:8/120(6%)

Query  2    WKGEVLANNEAGQVTSIIYNPGDVITIVAAGWASYGPTQ--KWGPQGDREHPDQGLICHD  59
            W G+V A N  G  T I    G++ITI+A+GWA  G        PQG      + L   +
Sbjct  50   WSGKVDAKNAEGTNTGIALKAGEIITILASGWARNGSENFALTAPQGRIPREGETLTLRN  109

Query  60   AFCGALVMKIGNSGTIPVNTGLFRWVAPNNVQGAITLIYNDVPGTYGNNSGSFSVNIGKD  119
                +L  ++GN    PV    +RW  P   +G +TL + D    Y +N+G FSV + ++
Sbjct  110  P---SLQARLGNEN-YPVGNHKYRWSVP--AEGTLTLFFADGKDQYKDNAGEFSVEVYRE  163


>LecA/PA-IL family lectin [Enterobacter cloacae]
Sequence ID: WP_240514609.1 Length: 313
>LecA/PA-IL family lectin [Enterobacter cloacae]
Sequence ID: MCK6806215.1 Length: 313
>LecA/PA-IL family lectin [Enterobacter cloacae]
Sequence ID: MCK6829228.1 Length: 313
>LecA/PA-IL family lectin [Enterobacter cloacae]
Sequence ID: MCM7173154.1 Length: 313
>LecA/PA-IL family lectin [Enterobacter cloacae]
Sequence ID: MDT0536371.1 Length: 313
>LecA/PA-IL family lectin [Enterobacter cloacae]
Sequence ID: MEP8930680.1 Length: 313 
Range 1: 50 to 163

Score:59.7 bits(143), Expect:3e-07, 
Method:Compositional matrix adjust., 
Identities:39/120(33%), Positives:58/120(48%), Gaps:8/120(6%)

Query  2    WKGEVLANNEAGQVTSIIYNPGDVITIVAAGWASYGPTQ--KWGPQGDREHPDQGLICHD  59
            W G+V A N  G  T I    G++ITI+A+GWA  G        PQG      + L   +
Sbjct  50   WSGKVDAKNAEGTNTGIALKAGEIITILASGWARNGSENFALTAPQGRIPREGETLTLRN  109

Query  60   AFCGALVMKIGNSGTIPVNTGLFRWVAPNNVQGAITLIYNDVPGTYGNNSGSFSVNIGKD  119
                +L  ++GN    PV    +RW  P   +G +TL + D    Y +N+G FSV + ++
Sbjct  110  P---SLQARLGNEN-YPVGNHKYRWSVP--AEGTLTLFFADGKDQYKDNAGEFSVEVYRE  163


>LecA/PA-IL family lectin [Photorhabdus khanii]
Sequence ID: WP_132354920.1 Length: 125
>lectin [Photorhabdus khanii subsp. guanajuatensis]
Sequence ID: TDB54274.1 Length: 125 
Range 1: 4 to 112

Score:57.0 bits(136), Expect:3e-07, 
Method:Compositional matrix adjust., 
Identities:41/120(34%), Positives:54/120(45%), Gaps:16/120(13%)

Query  2    WKGEVLANNEAGQVTSIIYNPGDVITIVAAGWASYGP-TQKW----GPQGDREHPDQGLI  56
            W G V AN   G+ T +I   GD I++VA GW  YG    +W    GP  +   P     
Sbjct  4    WSGSVPANAVNGKPTGLILKQGDTISVVAHGWVKYGLGDTEWASPDGPVPNNPQPPS---  60

Query  57   CHDAFCGALVMKIGNSGTIPVNTGLFRWVAPNNVQGAITLIYNDVPGTYGNNSGSFSVNI  116
                    LV+KI N     +  G+     P  V G + L++ND  G YGNNS  F V +
Sbjct  61   -----IATLVVKIANR-KFKIGNGILHKTVP--VDGELILLFNDTTGNYGNNSREFQVEV  112


>LecA/PA-IL family lectin [Enterobacter cloacae]
Sequence ID: WP_232519522.1 Length: 313
Range 1: 50 to 163

Score:59.7 bits(143), Expect:3e-07, 
Method:Compositional matrix adjust., 
Identities:39/120(33%), Positives:58/120(48%), Gaps:8/120(6%)

Query  2    WKGEVLANNEAGQVTSIIYNPGDVITIVAAGWASYGPTQ--KWGPQGDREHPDQGLICHD  59
            W G+V A N  G  T I    G++ITI+A+GWA  G        PQG      + L   +
Sbjct  50   WSGKVDAKNAEGTNTGIALKAGEIITILASGWARNGSENFALTAPQGRIPREGETLTLRN  109

Query  60   AFCGALVMKIGNSGTIPVNTGLFRWVAPNNVQGAITLIYNDVPGTYGNNSGSFSVNIGKD  119
                +L  ++GN    PV    +RW  P   +G +TL + D    Y +N+G FSV + ++
Sbjct  110  P---SLQARLGNEN-YPVGNHKYRWSVP--AEGTLTLFFADGKDQYKDNAGEFSVEVYRE  163


>LecA/PA-IL family lectin [Enterobacter cloacae]
Sequence ID: WP_238595140.1 Length: 313
>LecA/PA-IL family lectin [Enterobacter cloacae]
Sequence ID: MEQ4975542.1 Length: 313 
Range 1: 50 to 163

Score:59.7 bits(143), Expect:3e-07, 
Method:Compositional matrix adjust., 
Identities:39/120(33%), Positives:58/120(48%), Gaps:8/120(6%)

Query  2    WKGEVLANNEAGQVTSIIYNPGDVITIVAAGWASYGPTQ--KWGPQGDREHPDQGLICHD  59
            W G+V A N  G  T I    G++ITI+A+GWA  G        PQG      + L   +
Sbjct  50   WSGKVDAKNAEGTNTGIALKAGEIITILASGWARNGSENFALTAPQGRIPREGETLTLRN  109

Query  60   AFCGALVMKIGNSGTIPVNTGLFRWVAPNNVQGAITLIYNDVPGTYGNNSGSFSVNIGKD  119
                +L  ++GN    PV    +RW  P   +G +TL + D    Y +N+G FSV + ++
Sbjct  110  P---SLQARLGNEN-YPVGNHKYRWSVP--AEGTLTLFFADGKDQYKDNAGEFSVEVYRE  163


>LecA/PA-IL family lectin [Enterobacter cloacae]
Sequence ID: WP_346396451.1 Length: 313
>LecA/PA-IL family lectin [Enterobacter cloacae subsp. cloacae]
Sequence ID: MEN4392761.1 Length: 313 
Range 1: 50 to 163

Score:59.7 bits(143), Expect:3e-07, 
Method:Compositional matrix adjust., 
Identities:39/120(33%), Positives:58/120(48%), Gaps:8/120(6%)

Query  2    WKGEVLANNEAGQVTSIIYNPGDVITIVAAGWASYGPTQ--KWGPQGDREHPDQGLICHD  59
            W G+V A N  G  T I    G++ITI+A+GWA  G        PQG      + L   +
Sbjct  50   WSGKVDAKNAEGTNTGIALKAGEIITILASGWARNGSENFALTAPQGRIPREGETLTLRN  109

Query  60   AFCGALVMKIGNSGTIPVNTGLFRWVAPNNVQGAITLIYNDVPGTYGNNSGSFSVNIGKD  119
                +L  ++GN    PV    +RW  P   +G +TL + D    Y +N+G FSV + ++
Sbjct  110  P---SLQARLGNEN-YPVGNHKYRWSVP--AEGTLTLFFADGKDQYKDNAGEFSVEVYRE  163


>LecA/PA-IL family lectin [Enterobacter cloacae]
Sequence ID: WP_348592433.1 Length: 313
>LecA/PA-IL family lectin [Enterobacter cloacae]
Sequence ID: MEP9308388.1 Length: 313 
Range 1: 50 to 163

Score:59.7 bits(143), Expect:3e-07, 
Method:Compositional matrix adjust., 
Identities:39/120(33%), Positives:58/120(48%), Gaps:8/120(6%)

Query  2    WKGEVLANNEAGQVTSIIYNPGDVITIVAAGWASYGPTQ--KWGPQGDREHPDQGLICHD  59
            W G+V A N  G  T I    G++ITI+A+GWA  G        PQG      + L   +
Sbjct  50   WSGKVDAKNAEGTNTGIALKAGEIITILASGWARNGSENFALTAPQGRIPREGETLTLRN  109

Query  60   AFCGALVMKIGNSGTIPVNTGLFRWVAPNNVQGAITLIYNDVPGTYGNNSGSFSVNIGKD  119
                +L  ++GN    PV    +RW  P   +G +TL + D    Y +N+G FSV + ++
Sbjct  110  P---SLQARLGNEN-YPVGNHKYRWSVP--AEGTLTLFFADGKDQYKDNAGEFSVEVYRE  163


>LecA/PA-IL family lectin [Enterobacter cloacae]
Sequence ID: WP_284952795.1 Length: 313
>LecA/PA-IL family lectin [Enterobacter cloacae]
Sequence ID: MDV5633591.1 Length: 313
>LecA/PA-IL family lectin [Enterobacter cloacae]
Sequence ID: MDV5671562.1 Length: 313 
Range 1: 50 to 163

Score:59.7 bits(143), Expect:3e-07, 
Method:Compositional matrix adjust., 
Identities:39/120(33%), Positives:58/120(48%), Gaps:8/120(6%)

Query  2    WKGEVLANNEAGQVTSIIYNPGDVITIVAAGWASYGPTQ--KWGPQGDREHPDQGLICHD  59
            W G+V A N  G  T +    G++ITI+A+GWA  G        PQG      + L   +
Sbjct  50   WSGKVDAKNAEGTNTGVALKAGEIITILASGWARNGSENFALTAPQGRIPREGETLTLRN  109

Query  60   AFCGALVMKIGNSGTIPVNTGLFRWVAPNNVQGAITLIYNDVPGTYGNNSGSFSVNIGKD  119
                +L  +IGN    PV    +RW  P   +G +TL + D    Y +N+G FSV + ++
Sbjct  110  P---SLQARIGNEN-YPVGNHKYRWSVP--AEGMLTLFFADGKDQYKDNAGEFSVEVYRE  163


>LecA/PA-IL family lectin [Enterobacter sp. P82]
Sequence ID: WP_336211100.1 Length: 254
Range 1: 131 to 250

Score:59.3 bits(142), Expect:3e-07, 
Method:Compositional matrix adjust., 
Identities:39/123(32%), Positives:58/123(47%), Gaps:11/123(8%)

Query  2    WKGEVLANNEAGQVTSIIYNPGDVITIVAAGWASYGPT-QKWGPQGDREH-----PDQGL  55
            WKG V A       T +  + GD + +VAAG A Y    +++GP GD +H     PD   
Sbjct  131  WKGHVPATGSDWTRTGVTVSKGDTVMLVAAGTAQYDSRGRRFGPDGDSQHPSAQTPDPTF  190

Query  56   ICHDAFCGALVMKIGNSGTIPVNTGLFRWVAPNNVQGAITLIYND--VPGTYGNNSGSFS  113
            +  +A  G L++K G      + +G   W  P  V G ++ I+ND      Y NN+G + 
Sbjct  191  VLPEAVAGKLIIKAGEH-LFGIGSGGTDWEVP--VDGELSFIFNDTNTASEYANNTGGYD  247

Query  114  VNI  116
            V  
Sbjct  248  VRF  250


Range 2: 6 to 121

Score:47.4 bits(111), Expect:0.006, 
Method:Compositional matrix adjust., 
Identities:39/123(32%), Positives:60/123(48%), Gaps:10/123(8%)

Query  1    AWKGEVLANNEAGQVTSIIYNPGDVITIVAAGWASYGPTQKWGPQGDREHPDQGLICH-D  59
            AW G V AN   G  T +    G  I+I+A GW  YG  +++          +GLI   D
Sbjct  6    AWSGCVDANASEGINTKLSLKAGQKISIIAEGWIKYGK-EEYALAAPFGRVKEGLITKAD  64

Query  60   AFCGALVMKIGNSGTIPVNTGLFRWVAPNNVQGAITLIYNDVPGTYGNNSGSFSVNI--G  117
                A     G S    V +G+++W  P    G + LI +D   ++ +NSG+F+VN+  G
Sbjct  65   KVLKARFSASGKS--YDVGSGVYQWTVPET--GDLILIVSD--SSHRDNSGAFNVNVYAG  118

Query  118  KDQ  120
            +D+
Sbjct  119  EDE  121


>LecA/PA-IL family lectin [Enterobacter cloacae]
Sequence ID: MCM7407116.1 Length: 313
Range 1: 50 to 163

Score:59.7 bits(143), Expect:3e-07, 
Method:Compositional matrix adjust., 
Identities:39/120(33%), Positives:58/120(48%), Gaps:8/120(6%)

Query  2    WKGEVLANNEAGQVTSIIYNPGDVITIVAAGWASYGPTQ--KWGPQGDREHPDQGLICHD  59
            W G+V A N  G  T I    G++ITI+A+GWA  G        PQG      + L   +
Sbjct  50   WSGKVDAKNAEGTNTGIALKAGEIITILASGWARNGSENFALTAPQGRIPREGETLTLRN  109

Query  60   AFCGALVMKIGNSGTIPVNTGLFRWVAPNNVQGAITLIYNDVPGTYGNNSGSFSVNIGKD  119
                +L  ++GN    PV    +RW  P   +G +TL + D    Y +N+G FSV + ++
Sbjct  110  P---SLQARLGNEN-YPVGNHKYRWSVP--AEGTLTLFFADGKDQYKDNAGEFSVEVYRE  163


>LecA/PA-IL family lectin [Enterobacter cloacae]
Sequence ID: WP_262785603.1 Length: 313
Range 1: 50 to 163

Score:59.7 bits(143), Expect:3e-07, 
Method:Compositional matrix adjust., 
Identities:39/120(33%), Positives:58/120(48%), Gaps:8/120(6%)

Query  2    WKGEVLANNEAGQVTSIIYNPGDVITIVAAGWASYGPTQ--KWGPQGDREHPDQGLICHD  59
            W G+V A N  G  T I    G++ITI+A+GWA  G        PQG      + L   +
Sbjct  50   WSGKVDAKNAEGTNTGIALKAGEIITILASGWARNGSENFALTAPQGRIPREGETLTLRN  109

Query  60   AFCGALVMKIGNSGTIPVNTGLFRWVAPNNVQGAITLIYNDVPGTYGNNSGSFSVNIGKD  119
                +L  ++GN    PV    +RW  P   +G +TL + D    Y +N+G FSV + ++
Sbjct  110  P---SLQARLGNEN-YPVGNHKYRWSVP--AEGTLTLFFADGKDQYKDNAGEFSVEVYRE  163


>hypothetical protein EKN55_12190, partial [Enterobacter cloacae]
Sequence ID: RTP08337.1 Length: 231
>hypothetical protein EKN31_12185, partial [Enterobacter cloacae]
Sequence ID: RUO04819.1 Length: 231 
Range 1: 20 to 133

Score:58.9 bits(141), Expect:3e-07, 
Method:Compositional matrix adjust., 
Identities:38/120(32%), Positives:58/120(48%), Gaps:8/120(6%)

Query  2    WKGEVLANNEAGQVTSIIYNPGDVITIVAAGWASYGPTQ--KWGPQGDREHPDQGLICHD  59
            W G+V A N  G  T +    G++ITI+A+GWA  G        PQG      + L   +
Sbjct  20   WSGKVDAKNAEGTNTGVALKAGEIITILASGWARNGSENFALTAPQGRIPREGETLTLRN  79

Query  60   AFCGALVMKIGNSGTIPVNTGLFRWVAPNNVQGAITLIYNDVPGTYGNNSGSFSVNIGKD  119
                +L  ++GN    PV    +RW  P   +G +TL + D    Y +N+G FSV + ++
Sbjct  80   P---SLQARLGNE-NYPVGNHKYRWSVP--AEGTLTLFFADGKDQYKDNAGEFSVEVYRE  133


>LecA/PA-IL family lectin [Enterobacter cloacae]
Sequence ID: WP_239689194.1 Length: 313
>LecA/PA-IL family lectin [Enterobacter cloacae]
Sequence ID: WGL82555.1 Length: 313 
Range 1: 50 to 163

Score:59.3 bits(142), Expect:3e-07, 
Method:Compositional matrix adjust., 
Identities:39/120(33%), Positives:58/120(48%), Gaps:8/120(6%)

Query  2    WKGEVLANNEAGQVTSIIYNPGDVITIVAAGWASYGPTQ--KWGPQGDREHPDQGLICHD  59
            W G+V A N  G  T I    G++ITI+A+GWA  G        PQG      + L   +
Sbjct  50   WSGKVDAKNAEGTNTGIALKAGEIITILASGWARNGSENFALTAPQGRIPREGETLTLRN  109

Query  60   AFCGALVMKIGNSGTIPVNTGLFRWVAPNNVQGAITLIYNDVPGTYGNNSGSFSVNIGKD  119
                +L  ++GN    PV    +RW  P   +G +TL + D    Y +N+G FSV + ++
Sbjct  110  P---SLQARLGNEN-YPVGNHKYRWSVP--AEGTLTLFFADGKDQYKDNAGEFSVEVYRE  163


>LecA/PA-IL family lectin [Enterobacter cloacae]
Sequence ID: WP_336242348.1 Length: 313
Range 1: 50 to 163

Score:59.3 bits(142), Expect:3e-07, 
Method:Compositional matrix adjust., 
Identities:38/120(32%), Positives:58/120(48%), Gaps:8/120(6%)

Query  2    WKGEVLANNEAGQVTSIIYNPGDVITIVAAGWASYGPTQ--KWGPQGDREHPDQGLICHD  59
            W G+V A N  G  T +    G++ITI+A+GWA  G        PQG      + L   +
Sbjct  50   WSGKVDAKNAEGTNTGVALKAGEIITILASGWARNGSEHFALTAPQGRIPREGETLTLRN  109

Query  60   AFCGALVMKIGNSGTIPVNTGLFRWVAPNNVQGAITLIYNDVPGTYGNNSGSFSVNIGKD  119
                +L  ++GN    PV    +RW  P   +G +TL + D    Y +N+G FSV + ++
Sbjct  110  P---SLQARLGNEN-YPVGNHKYRWSVP--AEGTLTLFFADGKDQYKDNAGEFSVEVYRE  163


>MULTISPECIES: LecA/PA-IL family lectin [Enterobacter cloacae complex]
Sequence ID: WP_235836496.1 Length: 310
>LecA/PA-IL family lectin [Enterobacter cloacae]
Sequence ID: MCM7451801.1 Length: 310
>LecA/PA-IL family lectin [Enterobacter cloacae complex sp. 2022EL-00981]
Sequence ID: MDD7869538.1 Length: 310
>LecA/PA-IL family lectin [Enterobacter cloacae]
Sequence ID: MEP8498839.1 Length: 310 
Range 1: 47 to 160

Score:59.3 bits(142), Expect:3e-07, 
Method:Compositional matrix adjust., 
Identities:39/120(33%), Positives:58/120(48%), Gaps:8/120(6%)

Query  2    WKGEVLANNEAGQVTSIIYNPGDVITIVAAGWASYGPTQ--KWGPQGDREHPDQGLICHD  59
            W G+V A N  G  T I    G++ITI+A+GWA  G        PQG      + L   +
Sbjct  47   WSGKVDAKNAEGTNTGIALKAGEIITILASGWARNGSENFALTAPQGRIPREGETLTLRN  106

Query  60   AFCGALVMKIGNSGTIPVNTGLFRWVAPNNVQGAITLIYNDVPGTYGNNSGSFSVNIGKD  119
                +L  ++GN    PV    +RW  P   +G +TL + D    Y +N+G FSV + ++
Sbjct  107  P---SLQARLGNEN-YPVGNHKYRWSVP--AEGTLTLFFADGKDQYKDNAGEFSVEVYRE  160


>LecA/PA-IL family lectin, partial [Enterobacter cloacae]
Sequence ID: WP_256872086.1 Length: 218
Range 1: 7 to 120

Score:58.5 bits(140), Expect:3e-07, 
Method:Compositional matrix adjust., 
Identities:38/120(32%), Positives:58/120(48%), Gaps:8/120(6%)

Query  2    WKGEVLANNEAGQVTSIIYNPGDVITIVAAGWASYGPTQ--KWGPQGDREHPDQGLICHD  59
            W G+V A N  G  T +    G++ITI+A+GWA  G        PQG      + L   +
Sbjct  7    WSGKVDAKNAEGTNTGVALKAGEIITILASGWARNGSENFALTAPQGRIPREGETLTLRN  66

Query  60   AFCGALVMKIGNSGTIPVNTGLFRWVAPNNVQGAITLIYNDVPGTYGNNSGSFSVNIGKD  119
                +L  ++GN    PV    +RW  P   +G +TL + D    Y +N+G FSV + ++
Sbjct  67   P---SLQARLGNE-NYPVGNHKYRWSVP--AEGTLTLFFADGKDQYKDNAGEFSVEVYRE  120


>lectin [Enterobacter cloacae]
Sequence ID: EKU2875295.1 Length: 254
>lectin [Enterobacter cloacae]
Sequence ID: EKU2877096.1 Length: 254 
Range 1: 131 to 250

Score:58.9 bits(141), Expect:4e-07, 
Method:Compositional matrix adjust., 
Identities:43/129(33%), Positives:59/129(45%), Gaps:23/129(17%)

Query  2    WKGEVLANNEAGQVTSIIYNPGDVITIVAAGWASYGPT-QKWGPQGDREH-----PDQGL  55
            WKG + A +     T I    GD I +VAAG A Y    + +GP GD +H     PD   
Sbjct  131  WKGHIPATSSEWVKTGITVRQGDSILLVAAGQAQYDSRGRTFGPDGDSQHPSAKAPDPTF  190

Query  56   ICHDAFCGALVMKIGN------SGTIPVNTGLFRWVAPNNVQGAITLIYNDV--PGTYGN  107
            +   A  GAL++KIG+      SG  P+             +G I  I+ND      Y N
Sbjct  191  VLPGAIAGALLIKIGDQIHSVGSGGKPLKA---------QTEGEIAFIFNDTNKASEYAN  241

Query  108  NSGSFSVNI  116
            N+G + VN+
Sbjct  242  NTGGYDVNL  250


>hypothetical protein [Enterobacter cloacae]
Sequence ID: HCI8580336.1 Length: 283
>hypothetical protein [Enterobacter cloacae]
Sequence ID: HCJ0087538.1 Length: 283 
Range 1: 20 to 133

Score:59.3 bits(142), Expect:4e-07, 
Method:Compositional matrix adjust., 
Identities:38/120(32%), Positives:58/120(48%), Gaps:8/120(6%)

Query  2    WKGEVLANNEAGQVTSIIYNPGDVITIVAAGWASYGPTQ--KWGPQGDREHPDQGLICHD  59
            W G+V A N  G  T +    G++ITI+A+GWA  G        PQG      + L   +
Sbjct  20   WSGKVDAKNAEGTNTGVALKAGEIITILASGWARNGSENFALTAPQGRIPREGETLTLRN  79

Query  60   AFCGALVMKIGNSGTIPVNTGLFRWVAPNNVQGAITLIYNDVPGTYGNNSGSFSVNIGKD  119
                +L  ++GN    PV    +RW  P   +G +TL + D    Y +N+G FSV + ++
Sbjct  80   P---SLQARLGNEN-YPVGNHKYRWSVP--AEGTLTLFFADGKDQYKDNAGEFSVEVYRE  133


>LecA/PA-IL family lectin [Xenorhabdus sp. Flor]
Sequence ID: WP_323863606.1 Length: 124
>lectin [Xenorhabdus sp. Flor]
Sequence ID: MBD2813690.1 Length: 124 
Range 1: 4 to 110

Score:57.0 bits(136), Expect:4e-07, 
Method:Compositional matrix adjust., 
Identities:39/117(33%), Positives:55/117(47%), Gaps:12/117(10%)

Query  2    WKGEVLANNEAGQVTSIIYNPGDVITIVAAGWASYGPTQKW--GPQGDREHPDQGLICHD  59
            W G V AN E GQ T ++   GD+I+I+A GW  YG        PQG             
Sbjct  4    WSGTVPANLEQGQPTGLLLKTGDIISIIAKGWIKYGYDNNMLSAPQGSIHQYTGTRYTLT  63

Query  60   AFCGALVMKIGNSGTIPVNTGLFRWVAPNNVQGAITLIYNDVPGTYGNNSGSFSVNI  116
            A  G  + +IGN        G+     P  V G + L+++D  G Y +NSG+F V++
Sbjct  64   AKIGNKMYRIGN--------GVLHKTVP--VDGELILMFSDDQGRYFDNSGNFLVDV  110


>LecA/PA-IL family lectin [Enterobacter cloacae]
Sequence ID: WP_236275290.1 Length: 313
Range 1: 50 to 163

Score:59.3 bits(142), Expect:4e-07, 
Method:Compositional matrix adjust., 
Identities:39/120(33%), Positives:58/120(48%), Gaps:8/120(6%)

Query  2    WKGEVLANNEAGQVTSIIYNPGDVITIVAAGWASYGPTQ--KWGPQGDREHPDQGLICHD  59
            W G+V A N  G  T I    G++ITI+A+GWA  G        PQG      + L   +
Sbjct  50   WSGKVDAKNAEGTNTGIALKAGEIITILASGWARNGSENFALTAPQGRIPREGETLTLRN  109

Query  60   AFCGALVMKIGNSGTIPVNTGLFRWVAPNNVQGAITLIYNDVPGTYGNNSGSFSVNIGKD  119
                +L  ++GN    PV    +RW  P   +G +TL + D    Y +N+G FSV + ++
Sbjct  110  P---SLQARLGNEN-YPVGNHKYRWSVP--AKGTLTLFFADGKDQYKDNAGEFSVEVYRE  163


>LecA/PA-IL family lectin [Enterobacter cloacae]
Sequence ID: WP_348569372.1 Length: 270
>LecA/PA-IL family lectin [Enterobacter cloacae]
Sequence ID: MEP9090053.1 Length: 270 
Range 1: 7 to 120

Score:58.9 bits(141), Expect:4e-07, 
Method:Compositional matrix adjust., 
Identities:39/120(33%), Positives:58/120(48%), Gaps:8/120(6%)

Query  2    WKGEVLANNEAGQVTSIIYNPGDVITIVAAGWASYGPTQ--KWGPQGDREHPDQGLICHD  59
            W G+V A N  G  T I    G++ITI+A+GWA  G        PQG      + L   +
Sbjct  7    WSGKVDAKNAEGTNTGIALKAGEIITILASGWARNGSENFALTAPQGRIPREGETLTLRN  66

Query  60   AFCGALVMKIGNSGTIPVNTGLFRWVAPNNVQGAITLIYNDVPGTYGNNSGSFSVNIGKD  119
                +L  ++GN    PV    +RW  P   +G +TL + D    Y +N+G FSV + ++
Sbjct  67   P---SLQARLGNE-NYPVGNYKYRWSVP--AEGTLTLFFADGKDQYKDNAGEFSVEVYRE  120


>LecA/PA-IL family lectin [Enterobacter sp. T1-1]
Sequence ID: WP_032618604.1 Length: 270
Range 1: 7 to 120

Score:58.9 bits(141), Expect:4e-07, 
Method:Compositional matrix adjust., 
Identities:38/120(32%), Positives:58/120(48%), Gaps:8/120(6%)

Query  2    WKGEVLANNEAGQVTSIIYNPGDVITIVAAGWASYGPTQ--KWGPQGDREHPDQGLICHD  59
            W G+V A N  G  T +    G++ITI+A+GWA  G        PQG      + L   +
Sbjct  7    WSGKVDAKNAEGTNTGVALKAGEIITILASGWARNGSENFALTAPQGRIPREGETLTLRN  66

Query  60   AFCGALVMKIGNSGTIPVNTGLFRWVAPNNVQGAITLIYNDVPGTYGNNSGSFSVNIGKD  119
                +L  ++GN    PV    +RW  P   +G +TL + D    Y +N+G FSV + ++
Sbjct  67   P---SLQARLGNE-NYPVGNHKYRWSVP--AEGTLTLFFADGKDQYKDNAGEFSVEVYRE  120


>LecA/PA-IL family lectin [Escherichia coli]
Sequence ID: WP_261905554.1 Length: 121
>Lectin A [Escherichia coli]
Sequence ID: CAH8250732.1 Length: 121 
Range 1: 6 to 117

Score:56.6 bits(135), Expect:4e-07, 
Method:Compositional matrix adjust., 
Identities:35/118(30%), Positives:53/118(44%), Gaps:8/118(6%)

Query  1    AWKGEVLANNEAGQVTSIIYNPGDVITIVAAGWASYGPTQK--WGPQGDREHPDQGLICH  58
            +W G+V  +N     T I    G  +T++A GWA YG        PQG        L   
Sbjct  6    SWSGKVYIDNPLETSTEIEVQAGQYLTVLAKGWAKYGKEDYAIISPQGRVPRYSTDL---  62

Query  59   DAFCGALVMKIGNSGTIPVNTGLFRWVAPNNVQGAITLIYNDVPGTYGNNSGSFSVNI  116
                  L+  + +  + PV   +++W+ P  V G I + ++D P  Y +NSG F V I
Sbjct  63   -RLSKTLLFVVIDDFSQPVEGYIYKWLVP--VSGVIKIFFSDHPDMYKDNSGFFDVEI  117


>LecA/PA-IL family lectin [Enterobacter cloacae]
Sequence ID: WP_262820116.1 Length: 270
Range 1: 7 to 120

Score:58.9 bits(141), Expect:4e-07, 
Method:Compositional matrix adjust., 
Identities:38/120(32%), Positives:58/120(48%), Gaps:8/120(6%)

Query  2    WKGEVLANNEAGQVTSIIYNPGDVITIVAAGWASYGPTQ--KWGPQGDREHPDQGLICHD  59
            W G+V A N  G  T +    G++ITI+A+GWA  G        PQG      + L   +
Sbjct  7    WSGKVDAKNAEGTNTGVALKAGEIITILASGWARNGSENFALTAPQGRIPREGETLTLRN  66

Query  60   AFCGALVMKIGNSGTIPVNTGLFRWVAPNNVQGAITLIYNDVPGTYGNNSGSFSVNIGKD  119
                +L  ++GN    PV    +RW  P   +G +TL + D    Y +N+G FSV + ++
Sbjct  67   P---SLQARLGNE-NYPVGNHKYRWSVP--AEGTLTLFFADGKDQYKDNAGEFSVEVYRE  120


>LecA/PA-IL family lectin [Enterobacter cloacae]
Sequence ID: WP_257286902.1 Length: 313
Range 1: 50 to 163

Score:59.3 bits(142), Expect:4e-07, 
Method:Compositional matrix adjust., 
Identities:39/120(33%), Positives:58/120(48%), Gaps:8/120(6%)

Query  2    WKGEVLANNEAGQVTSIIYNPGDVITIVAAGWASYGPTQ--KWGPQGDREHPDQGLICHD  59
            W G+V A N  G  T I    G++ITI+A+GWA  G        PQG      + L   +
Sbjct  50   WSGKVDAKNAEGTNTGIALKAGEIITILASGWARNGSENFALTAPQGRIPREGEMLTLRN  109

Query  60   AFCGALVMKIGNSGTIPVNTGLFRWVAPNNVQGAITLIYNDVPGTYGNNSGSFSVNIGKD  119
                +L  ++GN    PV    +RW  P   +G +TL + D    Y +N+G FSV + ++
Sbjct  110  P---SLQARLGNEN-YPVGNHKYRWSVP--AEGTLTLFFADGKDQYKDNAGEFSVEVYRE  163


>PA-I Galactophilic Lectin [Enterobacter cloacae]
Sequence ID: VAX73465.1 Length: 283
Range 1: 20 to 133

Score:58.9 bits(141), Expect:4e-07, 
Method:Compositional matrix adjust., 
Identities:38/120(32%), Positives:58/120(48%), Gaps:8/120(6%)

Query  2    WKGEVLANNEAGQVTSIIYNPGDVITIVAAGWASYGPTQ--KWGPQGDREHPDQGLICHD  59
            W G+V A N  G  T +    G++ITI+A+GWA  G        PQG      + L   +
Sbjct  20   WSGKVDAKNAEGTNTGVALKAGEIITILASGWARNGSENFALTAPQGRIPREGETLTLRN  79

Query  60   AFCGALVMKIGNSGTIPVNTGLFRWVAPNNVQGAITLIYNDVPGTYGNNSGSFSVNIGKD  119
                +L  ++GN    PV    +RW  P   +G +TL + D    Y +N+G FSV + ++
Sbjct  80   P---SLQARLGNE-NYPVGNHKYRWSVP--AEGTLTLFFADGKDQYKDNAGEFSVEVYRE  133


>hypothetical protein [Enterobacter cloacae]
Sequence ID: HCT7899364.1 Length: 283
Range 1: 20 to 133

Score:58.9 bits(141), Expect:4e-07, 
Method:Compositional matrix adjust., 
Identities:38/120(32%), Positives:58/120(48%), Gaps:8/120(6%)

Query  2    WKGEVLANNEAGQVTSIIYNPGDVITIVAAGWASYGPTQ--KWGPQGDREHPDQGLICHD  59
            W G+V A N  G  T +    G++ITI+A+GWA  G        PQG      + L   +
Sbjct  20   WSGKVDAKNAEGTNTGVALKAGEIITILASGWARNGSENFALTAPQGRIPREGETLTLRN  79

Query  60   AFCGALVMKIGNSGTIPVNTGLFRWVAPNNVQGAITLIYNDVPGTYGNNSGSFSVNIGKD  119
                +L  ++GN    PV    +RW  P   +G +TL + D    Y +N+G FSV + ++
Sbjct  80   P---SLQARLGNEN-YPVGNHKYRWSVP--AEGTLTLFFADGKDQYKDNAGEFSVEVYRE  133


>hypothetical protein [Enterobacter cloacae]
Sequence ID: HCK7295027.1 Length: 283
Range 1: 20 to 133

Score:58.9 bits(141), Expect:4e-07, 
Method:Compositional matrix adjust., 
Identities:38/120(32%), Positives:58/120(48%), Gaps:8/120(6%)

Query  2    WKGEVLANNEAGQVTSIIYNPGDVITIVAAGWASYGPTQ--KWGPQGDREHPDQGLICHD  59
            W G+V A N  G  T +    G++ITI+A+GWA  G        PQG      + L   +
Sbjct  20   WSGKVDAKNAEGTNTGVALKAGEIITILASGWARNGSENFALTAPQGRIPREGETLTLRN  79

Query  60   AFCGALVMKIGNSGTIPVNTGLFRWVAPNNVQGAITLIYNDVPGTYGNNSGSFSVNIGKD  119
                +L  ++GN    PV    +RW  P   +G +TL + D    Y +N+G FSV + ++
Sbjct  80   P---SLQARLGNE-NYPVGNHKYRWSVP--AEGTLTLFFADGKDQYKDNAGEFSVEVYRE  133


>LecA/PA-IL family lectin [Enterobacter cloacae]
Sequence ID: WP_234418901.1 Length: 270
>LecA/PA-IL family lectin [Enterobacter cloacae]
Sequence ID: MDW3563490.1 Length: 270
>LecA/PA-IL family lectin [Enterobacter cloacae]
Sequence ID: WNJ09258.1 Length: 270 
Range 1: 7 to 120

Score:58.9 bits(141), Expect:4e-07, 
Method:Compositional matrix adjust., 
Identities:38/120(32%), Positives:58/120(48%), Gaps:8/120(6%)

Query  2    WKGEVLANNEAGQVTSIIYNPGDVITIVAAGWASYGPTQ--KWGPQGDREHPDQGLICHD  59
            W G+V A N  G  T +    G++ITI+A+GWA  G        PQG      + L   +
Sbjct  7    WSGKVDAKNAEGTNTGVALKAGEIITILASGWARNGSENFALTAPQGRIPREGETLTLRN  66

Query  60   AFCGALVMKIGNSGTIPVNTGLFRWVAPNNVQGAITLIYNDVPGTYGNNSGSFSVNIGKD  119
                +L  ++GN    PV    +RW  P   +G +TL + D    Y +N+G FSV + ++
Sbjct  67   P---SLQARLGNE-NYPVGNHKYRWSVP--AEGTLTLFFADGKDQYKDNAGEFSVEVYRE  120


>hypothetical protein [Enterobacter cloacae]
Sequence ID: ELG6441264.1 Length: 283
>hypothetical protein ASV19_00210 [Enterobacter cloacae subsp. cloacae]
Sequence ID: KTH77262.1 Length: 283
>LecA/PA-IL family lectin [Enterobacter cloacae]
Sequence ID: MCZ9579428.1 Length: 283
>hypothetical protein [Enterobacter cloacae]
Sequence ID: NBF99500.1 Length: 283
>hypothetical protein GJ694_19270 [Enterobacter cloacae]
Sequence ID: QGN45191.1 Length: 283 
Range 1: 20 to 133

Score:58.9 bits(141), Expect:4e-07, 
Method:Compositional matrix adjust., 
Identities:38/120(32%), Positives:58/120(48%), Gaps:8/120(6%)

Query  2    WKGEVLANNEAGQVTSIIYNPGDVITIVAAGWASYGPTQ--KWGPQGDREHPDQGLICHD  59
            W G+V A N  G  T +    G++ITI+A+GWA  G        PQG      + L   +
Sbjct  20   WSGKVDAKNAEGTNTGVALKAGEIITILASGWARNGSENFALTAPQGRIPREGETLTLRN  79

Query  60   AFCGALVMKIGNSGTIPVNTGLFRWVAPNNVQGAITLIYNDVPGTYGNNSGSFSVNIGKD  119
                +L  ++GN    PV    +RW  P   +G +TL + D    Y +N+G FSV + ++
Sbjct  80   P---SLQARLGNE-NYPVGNHKYRWSVP--AEGTLTLFFADGKDQYKDNAGEFSVEVYRE  133


>LecA/PA-IL family lectin [Enterobacter ludwigii]
Sequence ID: WP_214580809.1 Length: 119
>LecA/PA-IL family lectin [Enterobacter ludwigii]
Sequence ID: MBT1849612.1 Length: 119
>LecA/PA-IL family lectin [Enterobacter ludwigii]
Sequence ID: WRM14015.1 Length: 119 
Range 1: 7 to 117

Score:56.6 bits(135), Expect:4e-07, 
Method:Compositional matrix adjust., 
Identities:39/115(34%), Positives:57/115(49%), Gaps:4/115(3%)

Query  2    WKGEVLANNEAGQVTSIIYNPGDVITIVAAGWASYGPTQKWGPQGDREHPDQGLICHDAF  61
            W GEV AN  AG  T +  N GD ITI+A+GW  YG  +      D    +  + C+D  
Sbjct  7    WSGEVPANIPAGINTGLQLNAGDEITIMASGWIKYGKEEFALAVPDGRVKEGLITCNDKV  66

Query  62   CGALVMKIGNSGTIPVNTGLFRWVAPNNVQGAITLIYNDVPGTYGNNSGSFSVNI  116
              A      +S    +  G+++W AP +  G + L   D    Y +N+G+FSVN+
Sbjct  67   LKARFDT--SSKGYDIGGGVYKWAAPQS--GILHLYIADTEVGYSDNTGNFSVNV  117


>LecA/PA-IL family lectin [Enterobacter cloacae]
Sequence ID: MBT1835393.1 Length: 283
Range 1: 20 to 133

Score:58.9 bits(141), Expect:4e-07, 
Method:Compositional matrix adjust., 
Identities:38/120(32%), Positives:58/120(48%), Gaps:8/120(6%)

Query  2    WKGEVLANNEAGQVTSIIYNPGDVITIVAAGWASYGPTQ--KWGPQGDREHPDQGLICHD  59
            W G+V A N  G  T +    G++ITI+A+GWA  G        PQG      + L   +
Sbjct  20   WSGKVDAKNAEGTNTGVALKAGEIITILASGWARNGSENFALTAPQGRIPREGETLTLRN  79

Query  60   AFCGALVMKIGNSGTIPVNTGLFRWVAPNNVQGAITLIYNDVPGTYGNNSGSFSVNIGKD  119
                +L  ++GN    PV    +RW  P   +G +TL + D    Y +N+G FSV + ++
Sbjct  80   P---SLQARLGNEN-YPVGNHKYRWSVP--AEGTLTLFFADGKDQYKDNAGEFSVEVYRE  133


>hypothetical protein [Enterobacter cloacae]
Sequence ID: MCD1393725.1 Length: 283
>hypothetical protein [Enterobacter cloacae]
Sequence ID: HBL8183569.1 Length: 283
>hypothetical protein [Enterobacter cloacae]
Sequence ID: HCT5532808.1 Length: 283 
Range 1: 20 to 133

Score:58.9 bits(141), Expect:4e-07, 
Method:Compositional matrix adjust., 
Identities:38/120(32%), Positives:58/120(48%), Gaps:8/120(6%)

Query  2    WKGEVLANNEAGQVTSIIYNPGDVITIVAAGWASYGPTQ--KWGPQGDREHPDQGLICHD  59
            W G+V A N  G  T +    G++ITI+A+GWA  G        PQG      + L   +
Sbjct  20   WSGKVDAKNAEGTNTGVALKAGEIITILASGWARNGSENFALTAPQGRIPREGETLTLRN  79

Query  60   AFCGALVMKIGNSGTIPVNTGLFRWVAPNNVQGAITLIYNDVPGTYGNNSGSFSVNIGKD  119
                +L  ++GN    PV    +RW  P   +G +TL + D    Y +N+G FSV + ++
Sbjct  80   P---SLQARLGNEN-YPVGNHKYRWSVP--AEGTLTLFFADGKDQYKDNAGEFSVEVYRE  133


>LecA/PA-IL family lectin [Enterobacter cloacae]
Sequence ID: MCU6414410.1 Length: 283
Range 1: 20 to 133

Score:58.9 bits(141), Expect:4e-07, 
Method:Compositional matrix adjust., 
Identities:38/120(32%), Positives:58/120(48%), Gaps:8/120(6%)

Query  2    WKGEVLANNEAGQVTSIIYNPGDVITIVAAGWASYGPTQ--KWGPQGDREHPDQGLICHD  59
            W G+V A N  G  T +    G++ITI+A+GWA  G        PQG      + L   +
Sbjct  20   WSGKVDAKNAEGTNTGVALKAGEIITILASGWARNGSENFALTAPQGRIPREGETLTLRN  79

Query  60   AFCGALVMKIGNSGTIPVNTGLFRWVAPNNVQGAITLIYNDVPGTYGNNSGSFSVNIGKD  119
                +L  ++GN    PV    +RW  P   +G +TL + D    Y +N+G FSV + ++
Sbjct  80   P---SLQARLGNE-NYPVGNHKYRWSVP--AEGTLTLFFADGKDQYKDNAGEFSVEVYRE  133


>LecA/PA-IL family lectin [Enterobacter sp. A8]
Sequence ID: WP_243649052.1 Length: 270
Range 1: 7 to 120

Score:58.9 bits(141), Expect:4e-07, 
Method:Compositional matrix adjust., 
Identities:38/120(32%), Positives:58/120(48%), Gaps:8/120(6%)

Query  2    WKGEVLANNEAGQVTSIIYNPGDVITIVAAGWASYGPTQ--KWGPQGDREHPDQGLICHD  59
            W G+V A N  G  T +    G++ITI+A+GWA  G        PQG      + L   +
Sbjct  7    WSGKVDAKNAEGTNTGVALKAGEIITILASGWARNGSENFALTAPQGRIPREGETLTLRN  66

Query  60   AFCGALVMKIGNSGTIPVNTGLFRWVAPNNVQGAITLIYNDVPGTYGNNSGSFSVNIGKD  119
                +L  ++GN    PV    +RW  P   +G +TL + D    Y +N+G FSV + ++
Sbjct  67   P---SLQARLGNE-NYPVGNHKYRWSVP--AEGTLTLFFADGKDQYKDNAGEFSVEVYRE  120


>LecA/PA-IL family lectin [Enterobacter cloacae]
Sequence ID: WP_047024565.1 Length: 270
>hypothetical protein YA49_19445 [Enterobacter cloacae subsp. cloacae]
Sequence ID: KLG05499.1 Length: 270 
Range 1: 7 to 120

Score:58.9 bits(141), Expect:4e-07, 
Method:Compositional matrix adjust., 
Identities:38/120(32%), Positives:58/120(48%), Gaps:8/120(6%)

Query  2    WKGEVLANNEAGQVTSIIYNPGDVITIVAAGWASYGPTQ--KWGPQGDREHPDQGLICHD  59
            W G+V A N  G  T +    G++ITI+A+GWA  G        PQG      + L   +
Sbjct  7    WSGKVDAKNAEGTNTGVALKAGEIITILASGWARNGSENFALTAPQGRIPREGETLTLRN  66

Query  60   AFCGALVMKIGNSGTIPVNTGLFRWVAPNNVQGAITLIYNDVPGTYGNNSGSFSVNIGKD  119
                +L  ++GN    PV    +RW  P   +G +TL + D    Y +N+G FSV + ++
Sbjct  67   P---SLQARLGNE-NYPVGNHKYRWSVP--AEGTLTLFFADGKDQYKDNAGEFSVEVYRE  120


>LecA/PA-IL family lectin [Enterobacter cloacae]
Sequence ID: WP_230210013.1 Length: 270
>LecA/PA-IL family lectin [Enterobacter cloacae]
Sequence ID: MCK7268900.1 Length: 270
>LecA/PA-IL family lectin [Enterobacter cloacae]
Sequence ID: MCM7138165.1 Length: 270
>LecA/PA-IL family lectin [Enterobacter cloacae]
Sequence ID: MCM7397572.1 Length: 270
>LecA/PA-IL family lectin [Enterobacter cloacae]
Sequence ID: MEP9153646.1 Length: 270 
Range 1: 7 to 120

Score:58.9 bits(141), Expect:4e-07, 
Method:Compositional matrix adjust., 
Identities:38/120(32%), Positives:58/120(48%), Gaps:8/120(6%)

Query  2    WKGEVLANNEAGQVTSIIYNPGDVITIVAAGWASYGPTQ--KWGPQGDREHPDQGLICHD  59
            W G+V A N  G  T +    G++ITI+A+GWA  G        PQG      + L   +
Sbjct  7    WSGKVDAKNAEGTNTGVALKAGEIITILASGWARNGSENFALTAPQGRIPREGETLTLRN  66

Query  60   AFCGALVMKIGNSGTIPVNTGLFRWVAPNNVQGAITLIYNDVPGTYGNNSGSFSVNIGKD  119
                +L  ++GN    PV    +RW  P   +G +TL + D    Y +N+G FSV + ++
Sbjct  67   P---SLQARLGNE-NYPVGNHKYRWSVP--AEGTLTLFFADGKDQYKDNAGEFSVEVYRE  120


>LecA/PA-IL family lectin [Enterobacter cloacae]
Sequence ID: WP_230794065.1 Length: 270
>LecA/PA-IL family lectin [Enterobacter cloacae]
Sequence ID: MCK6986678.1 Length: 270
>LecA/PA-IL family lectin [Enterobacter cloacae]
Sequence ID: MCL8178163.1 Length: 270
>LecA/PA-IL family lectin [Enterobacter cloacae]
Sequence ID: MCM7311297.1 Length: 270
>LecA/PA-IL family lectin [Enterobacter cloacae]
Sequence ID: MCM7413666.1 Length: 270
>LecA/PA-IL family lectin [Enterobacter cloacae]
Sequence ID: MCU8698647.1 Length: 270 
Range 1: 7 to 120

Score:58.9 bits(141), Expect:4e-07, 
Method:Compositional matrix adjust., 
Identities:38/120(32%), Positives:58/120(48%), Gaps:8/120(6%)

Query  2    WKGEVLANNEAGQVTSIIYNPGDVITIVAAGWASYGPTQ--KWGPQGDREHPDQGLICHD  59
            W G+V A N  G  T +    G++ITI+A+GWA  G        PQG      + L   +
Sbjct  7    WSGKVDAKNAEGTNTGVALKAGEIITILASGWARNGSENFALTAPQGRIPREGETLTLRN  66

Query  60   AFCGALVMKIGNSGTIPVNTGLFRWVAPNNVQGAITLIYNDVPGTYGNNSGSFSVNIGKD  119
                +L  ++GN    PV    +RW  P   +G +TL + D    Y +N+G FSV + ++
Sbjct  67   P---SLQARLGNE-NYPVGNHKYRWSVP--AEGTLTLFFADGKDQYKDNAGEFSVEVYRE  120


>LecA/PA-IL family lectin [Enterobacter cloacae]
Sequence ID: MCU6302749.1 Length: 283
Range 1: 20 to 133

Score:58.9 bits(141), Expect:4e-07, 
Method:Compositional matrix adjust., 
Identities:38/120(32%), Positives:58/120(48%), Gaps:8/120(6%)

Query  2    WKGEVLANNEAGQVTSIIYNPGDVITIVAAGWASYGPTQ--KWGPQGDREHPDQGLICHD  59
            W G+V A N  G  T +    G++ITI+A+GWA  G        PQG      + L   +
Sbjct  20   WSGKVDAKNAEGTNTGVALKAGEIITILASGWARNGSENFALTAPQGRIPREGETLTLRN  79

Query  60   AFCGALVMKIGNSGTIPVNTGLFRWVAPNNVQGAITLIYNDVPGTYGNNSGSFSVNIGKD  119
                +L  ++GN    PV    +RW  P   +G +TL + D    Y +N+G FSV + ++
Sbjct  80   P---SLQARLGNEN-YPVGNHKYRWSVP--AEGTLTLFFADGKDQYKDNAGEFSVEVYRE  133


>hypothetical protein [Enterobacter cloacae]
Sequence ID: HAS1182385.1 Length: 283
Range 1: 20 to 133

Score:58.9 bits(141), Expect:4e-07, 
Method:Compositional matrix adjust., 
Identities:38/120(32%), Positives:58/120(48%), Gaps:8/120(6%)

Query  2    WKGEVLANNEAGQVTSIIYNPGDVITIVAAGWASYGPTQ--KWGPQGDREHPDQGLICHD  59
            W G+V A N  G  T +    G++ITI+A+GWA  G        PQG      + L   +
Sbjct  20   WSGKVDAKNAEGTNTGVALKAGEIITILASGWARNGSENFALTAPQGRIPREGETLTLRN  79

Query  60   AFCGALVMKIGNSGTIPVNTGLFRWVAPNNVQGAITLIYNDVPGTYGNNSGSFSVNIGKD  119
                +L  ++GN    PV    +RW  P   +G +TL + D    Y +N+G FSV + ++
Sbjct  80   P---SLQARLGNEN-YPVGNHKYRWSVP--AEGTLTLFFADGKDQYKDNAGEFSVEVYRE  133


>PA-I galactophilic lectin [Enterobacter cloacae]
Sequence ID: CAF3184212.1 Length: 283
>PA-I galactophilic lectin [Enterobacter cloacae]
Sequence ID: CAH5687376.1 Length: 283 
Range 1: 20 to 133

Score:58.9 bits(141), Expect:4e-07, 
Method:Compositional matrix adjust., 
Identities:38/120(32%), Positives:58/120(48%), Gaps:8/120(6%)

Query  2    WKGEVLANNEAGQVTSIIYNPGDVITIVAAGWASYGPTQ--KWGPQGDREHPDQGLICHD  59
            W G+V A N  G  T +    G++ITI+A+GWA  G        PQG      + L   +
Sbjct  20   WSGKVDAKNAEGTNTGVALKAGEIITILASGWARNGSENFALTAPQGRIPREGETLTLRN  79

Query  60   AFCGALVMKIGNSGTIPVNTGLFRWVAPNNVQGAITLIYNDVPGTYGNNSGSFSVNIGKD  119
                +L  ++GN    PV    +RW  P   +G +TL + D    Y +N+G FSV + ++
Sbjct  80   P---SLQARLGNEN-YPVGNHKYRWSVP--AEGTLTLFFADGKDQYKDNAGEFSVEVYRE  133


>LecA/PA-IL family lectin [Enterobacter cloacae]
Sequence ID: WP_013098591.1 Length: 283
>hypothetical protein ECL_04191 [Enterobacter cloacae subsp. cloacae ATCC 13047]
Sequence ID: ADF63724.1 Length: 283
>hypothetical protein BWP06_14415 [Enterobacter cloacae]
Sequence ID: OOC87050.1 Length: 283
>hypothetical protein CIW70_09955 [Enterobacter cloacae]
Sequence ID: PAN72445.1 Length: 283
>hypothetical protein CIW62_04505 [Enterobacter cloacae]
Sequence ID: PAO03418.1 Length: 283
>Galactose-binding lectin [Enterobacter cloacae]
Sequence ID: CUI37334.1 Length: 283 
Range 1: 20 to 133

Score:58.9 bits(141), Expect:4e-07, 
Method:Compositional matrix adjust., 
Identities:38/120(32%), Positives:58/120(48%), Gaps:8/120(6%)

Query  2    WKGEVLANNEAGQVTSIIYNPGDVITIVAAGWASYGPTQ--KWGPQGDREHPDQGLICHD  59
            W G+V A N  G  T +    G++ITI+A+GWA  G        PQG      + L   +
Sbjct  20   WSGKVDAKNAEGTNTGVALKAGEIITILASGWARNGSENFALTAPQGRIPREGETLTLRN  79

Query  60   AFCGALVMKIGNSGTIPVNTGLFRWVAPNNVQGAITLIYNDVPGTYGNNSGSFSVNIGKD  119
                +L  ++GN    PV    +RW  P   +G +TL + D    Y +N+G FSV + ++
Sbjct  80   P---SLQARLGNE-NYPVGNHKYRWSVP--AEGTLTLFFADGKDQYKDNAGEFSVEVYRE  133


>LecA/PA-IL family lectin [Enterobacter cloacae]
Sequence ID: WP_262817348.1 Length: 270
>LecA/PA-IL family lectin [Enterobacter cloacae]
Sequence ID: MEA5223280.1 Length: 270
>LecA/PA-IL family lectin [Enterobacter cloacae]
Sequence ID: MEP8622381.1 Length: 270 
Range 1: 7 to 120

Score:58.9 bits(141), Expect:4e-07, 
Method:Compositional matrix adjust., 
Identities:38/120(32%), Positives:58/120(48%), Gaps:8/120(6%)

Query  2    WKGEVLANNEAGQVTSIIYNPGDVITIVAAGWASYGPTQ--KWGPQGDREHPDQGLICHD  59
            W G+V A N  G  T +    G++ITI+A+GWA  G        PQG      + L   +
Sbjct  7    WSGKVDAKNAEGTNTGVALKAGEIITILASGWARNGSENFALTAPQGRIPREGETLTLRN  66

Query  60   AFCGALVMKIGNSGTIPVNTGLFRWVAPNNVQGAITLIYNDVPGTYGNNSGSFSVNIGKD  119
                +L  ++GN    PV    +RW  P   +G +TL + D    Y +N+G FSV + ++
Sbjct  67   P---SLQARLGNE-NYPVGNHKYRWSVP--AEGTLTLFFADGKDQYKDNAGEFSVEVYRE  120


>LecA/PA-IL family lectin [Enterobacter cloacae]
Sequence ID: WP_248048413.1 Length: 270
>LecA/PA-IL family lectin [Enterobacter cloacae]
Sequence ID: MCK6855728.1 Length: 270 
Range 1: 7 to 120

Score:58.9 bits(141), Expect:4e-07, 
Method:Compositional matrix adjust., 
Identities:38/120(32%), Positives:58/120(48%), Gaps:8/120(6%)

Query  2    WKGEVLANNEAGQVTSIIYNPGDVITIVAAGWASYGPTQ--KWGPQGDREHPDQGLICHD  59
            W G+V A N  G  T +    G++ITI+A+GWA  G        PQG      + L   +
Sbjct  7    WSGKVDAKNAEGTNTGVALKAGEIITILASGWARNGSENFALTAPQGRIPREGETLTLRN  66

Query  60   AFCGALVMKIGNSGTIPVNTGLFRWVAPNNVQGAITLIYNDVPGTYGNNSGSFSVNIGKD  119
                +L  ++GN    PV    +RW  P   +G +TL + D    Y +N+G FSV + ++
Sbjct  67   P---SLQARLGNE-NYPVGNHKYRWSVP--AEGTLTLFFADGKDQYKDNAGEFSVEVYRE  120


>hypothetical protein [Enterobacter cloacae]
Sequence ID: HBC0587274.1 Length: 283
Range 1: 20 to 133

Score:58.9 bits(141), Expect:4e-07, 
Method:Compositional matrix adjust., 
Identities:39/120(33%), Positives:58/120(48%), Gaps:8/120(6%)

Query  2    WKGEVLANNEAGQVTSIIYNPGDVITIVAAGWASYGPTQ--KWGPQGDREHPDQGLICHD  59
            W G+V A N  G  T I    G++ITI+A+GWA  G        PQG      + L   +
Sbjct  20   WSGKVDAKNAEGTNTGIALKAGEIITILASGWARNGSENFALTAPQGRIPREGETLTLRN  79

Query  60   AFCGALVMKIGNSGTIPVNTGLFRWVAPNNVQGAITLIYNDVPGTYGNNSGSFSVNIGKD  119
                +L  ++GN    PV    +RW  P   +G +TL + D    Y +N+G FSV + ++
Sbjct  80   P---SLQARLGNE-NYPVGNHKYRWSVP--AEGTLTLFFADGKDQYKDNAGGFSVEVYRE  133


>hypothetical protein F1543_10155 [Enterobacter cloacae]
Sequence ID: KAA5944266.1 Length: 283
Range 1: 20 to 133

Score:58.9 bits(141), Expect:4e-07, 
Method:Compositional matrix adjust., 
Identities:38/120(32%), Positives:58/120(48%), Gaps:8/120(6%)

Query  2    WKGEVLANNEAGQVTSIIYNPGDVITIVAAGWASYGPTQ--KWGPQGDREHPDQGLICHD  59
            W G+V A N  G  T +    G++ITI+A+GWA  G        PQG      + L   +
Sbjct  20   WSGKVDAKNAEGTNTGVALKAGEIITILASGWARNGSENFALTAPQGRIPREGETLTLRN  79

Query  60   AFCGALVMKIGNSGTIPVNTGLFRWVAPNNVQGAITLIYNDVPGTYGNNSGSFSVNIGKD  119
                +L  ++GN    PV    +RW  P   +G +TL + D    Y +N+G FSV + ++
Sbjct  80   P---SLQARLGNEN-YPVGNHKYRWSVP--AEGTLTLFFADGKDQYKDNAGEFSVEVYRE  133


>LecA/PA-IL family lectin [Enterobacter cloacae]
Sequence ID: WP_256872426.1 Length: 270
Range 1: 7 to 120

Score:58.9 bits(141), Expect:4e-07, 
Method:Compositional matrix adjust., 
Identities:38/120(32%), Positives:58/120(48%), Gaps:8/120(6%)

Query  2    WKGEVLANNEAGQVTSIIYNPGDVITIVAAGWASYGPTQ--KWGPQGDREHPDQGLICHD  59
            W G+V A N  G  T +    G++ITI+A+GWA  G        PQG      + L   +
Sbjct  7    WSGKVDAKNAEGTNTGVALKAGEIITILASGWARNGSENFALTAPQGRIPREGETLTLRN  66

Query  60   AFCGALVMKIGNSGTIPVNTGLFRWVAPNNVQGAITLIYNDVPGTYGNNSGSFSVNIGKD  119
                +L  ++GN    PV    +RW  P   +G +TL + D    Y +N+G FSV + ++
Sbjct  67   P---SLQARLGNE-NYPVGNHKYRWSVP--AEGTLTLFFADGKDQYKDNAGEFSVEVYRE  120


>LecA/PA-IL family lectin [Enterobacter cloacae]
Sequence ID: MBY5118291.1 Length: 283
>hypothetical protein CIW68_08275 [Enterobacter cloacae]
Sequence ID: PAN76429.1 Length: 283 
Range 1: 20 to 133

Score:58.9 bits(141), Expect:4e-07, 
Method:Compositional matrix adjust., 
Identities:38/120(32%), Positives:58/120(48%), Gaps:8/120(6%)

Query  2    WKGEVLANNEAGQVTSIIYNPGDVITIVAAGWASYGPTQ--KWGPQGDREHPDQGLICHD  59
            W G+V A N  G  T +    G++ITI+A+GWA  G        PQG      + L   +
Sbjct  20   WSGKVDAKNAEGTNTGVALKAGEIITILASGWARNGSENFALTAPQGRIPREGETLTLRN  79

Query  60   AFCGALVMKIGNSGTIPVNTGLFRWVAPNNVQGAITLIYNDVPGTYGNNSGSFSVNIGKD  119
                +L  ++GN    PV    +RW  P   +G +TL + D    Y +N+G FSV + ++
Sbjct  80   P---SLQARLGNE-NYPVGNHKYRWSVP--AEGTLTLFFADGKDQYKDNAGEFSVEVYRE  133


>LecA/PA-IL family lectin [Enterobacter cloacae]
Sequence ID: MCU6249587.1 Length: 283
Range 1: 20 to 133

Score:58.9 bits(141), Expect:4e-07, 
Method:Compositional matrix adjust., 
Identities:38/120(32%), Positives:58/120(48%), Gaps:8/120(6%)

Query  2    WKGEVLANNEAGQVTSIIYNPGDVITIVAAGWASYGPTQ--KWGPQGDREHPDQGLICHD  59
            W G+V A N  G  T +    G++ITI+A+GWA  G        PQG      + L   +
Sbjct  20   WSGKVDAKNAEGTNTGVALKAGEIITILASGWARNGSENFALTAPQGRIPREGETLTLRN  79

Query  60   AFCGALVMKIGNSGTIPVNTGLFRWVAPNNVQGAITLIYNDVPGTYGNNSGSFSVNIGKD  119
                +L  ++GN    PV    +RW  P   +G +TL + D    Y +N+G FSV + ++
Sbjct  80   P---SLQARLGNE-NYPVGNHKYRWSVP--AEGTLTLFFADGKDQYKDNAGEFSVEVYRE  133


>LecA/PA-IL family lectin [Enterobacter cloacae]
Sequence ID: WP_235123379.1 Length: 261
>LecA/PA-IL family lectin [Enterobacter cloacae]
Sequence ID: MCQ4411057.1 Length: 261
>LecA/PA-IL family lectin [Enterobacter cloacae]
Sequence ID: MDK9965543.1 Length: 261
>LecA/PA-IL family lectin [Enterobacter cloacae]
Sequence ID: MDV0879500.1 Length: 261
>LecA/PA-IL family lectin [Enterobacter cloacae]
Sequence ID: MDV0894385.1 Length: 261
>LecA/PA-IL family lectin [Enterobacter cloacae]
Sequence ID: MDV0966677.1 Length: 261 
Range 1: 50 to 163

Score:58.9 bits(141), Expect:4e-07, 
Method:Compositional matrix adjust., 
Identities:38/120(32%), Positives:58/120(48%), Gaps:8/120(6%)

Query  2    WKGEVLANNEAGQVTSIIYNPGDVITIVAAGWASYGPTQ--KWGPQGDREHPDQGLICHD  59
            W G+V A N  G  T +    G++ITI+A+GWA  G        PQG      + L   +
Sbjct  50   WSGKVDAKNAEGTNTGVALKAGEIITILASGWARNGSENFALTAPQGRIPREGETLTLRN  109

Query  60   AFCGALVMKIGNSGTIPVNTGLFRWVAPNNVQGAITLIYNDVPGTYGNNSGSFSVNIGKD  119
                +L  ++GN    PV    +RW  P   +G +TL + D    Y +N+G FSV + ++
Sbjct  110  P---SLQARLGNEN-YPVGNHKYRWSVP--AEGTLTLFFADGKDQYKDNAGEFSVEVYRE  163


>LecA/PA-IL family lectin, partial [Enterobacter cloacae]
Sequence ID: WP_246957431.1 Length: 259
>LecA/PA-IL family lectin [Enterobacter cloacae]
Sequence ID: MCJ8538100.1 Length: 259 
Range 1: 50 to 163

Score:58.9 bits(141), Expect:4e-07, 
Method:Compositional matrix adjust., 
Identities:38/120(32%), Positives:58/120(48%), Gaps:8/120(6%)

Query  2    WKGEVLANNEAGQVTSIIYNPGDVITIVAAGWASYGPTQ--KWGPQGDREHPDQGLICHD  59
            W G+V A N  G  T +    G++ITI+A+GWA  G        PQG      + L   +
Sbjct  50   WSGKVDAKNAEGTNTGVALKAGEIITILASGWARNGSENFALTAPQGRIPREGETLTLRN  109

Query  60   AFCGALVMKIGNSGTIPVNTGLFRWVAPNNVQGAITLIYNDVPGTYGNNSGSFSVNIGKD  119
                +L  ++GN    PV    +RW  P   +G +TL + D    Y +N+G FSV + ++
Sbjct  110  P---SLQARLGNEN-YPVGNHKYRWSVP--AEGTLTLFFADGKDQYKDNAGEFSVEVYRE  163


>hypothetical protein [Enterobacter cloacae]
Sequence ID: HDS4420698.1 Length: 283
>hypothetical protein [Enterobacter cloacae]
Sequence ID: HDT2152951.1 Length: 283 
Range 1: 20 to 133

Score:58.9 bits(141), Expect:4e-07, 
Method:Compositional matrix adjust., 
Identities:38/120(32%), Positives:58/120(48%), Gaps:8/120(6%)

Query  2    WKGEVLANNEAGQVTSIIYNPGDVITIVAAGWASYGPTQ--KWGPQGDREHPDQGLICHD  59
            W G+V A N  G  T +    G++ITI+A+GWA  G        PQG      + L   +
Sbjct  20   WSGKVDAKNAEGTNTGVALKAGEIITILASGWARNGSENFALTAPQGRIPREGETLTLRN  79

Query  60   AFCGALVMKIGNSGTIPVNTGLFRWVAPNNVQGAITLIYNDVPGTYGNNSGSFSVNIGKD  119
                +L  ++GN    PV    +RW  P   +G +TL + D    Y +N+G FSV + ++
Sbjct  80   P---SLQARLGNEN-YPVGNHKYRWSVP--AEGTLTLFFADGKDQYKDNAGEFSVEVYRE  133


>LecA/PA-IL family lectin [Enterobacter cloacae]
Sequence ID: WP_262815402.1 Length: 270
Range 1: 7 to 120

Score:58.9 bits(141), Expect:5e-07, 
Method:Compositional matrix adjust., 
Identities:38/120(32%), Positives:58/120(48%), Gaps:8/120(6%)

Query  2    WKGEVLANNEAGQVTSIIYNPGDVITIVAAGWASYGPTQ--KWGPQGDREHPDQGLICHD  59
            W G+V A N  G  T +    G++ITI+A+GWA  G        PQG      + L   +
Sbjct  7    WSGKVDAKNAEGTNTGVALKAGEIITILASGWARNGSENFALTAPQGRIPREGETLTLRN  66

Query  60   AFCGALVMKIGNSGTIPVNTGLFRWVAPNNVQGAITLIYNDVPGTYGNNSGSFSVNIGKD  119
                +L  ++GN    PV    +RW  P   +G +TL + D    Y +N+G FSV + ++
Sbjct  67   P---SLQARLGNE-NYPVGNHKYRWSVP--AEGTLTLFFADGKDQYKDNAGEFSVEVYRE  120


>LecA/PA-IL family lectin [Enterobacter cloacae]
Sequence ID: WP_250116816.1 Length: 218
>LecA/PA-IL family lectin [Enterobacter cloacae]
Sequence ID: MCL8192161.1 Length: 218
>LecA/PA-IL family lectin [Enterobacter cloacae]
Sequence ID: MCM8141440.1 Length: 218
>LecA/PA-IL family lectin [Enterobacter cloacae]
Sequence ID: MDH1191064.1 Length: 218 
Range 1: 7 to 120

Score:58.2 bits(139), Expect:5e-07, 
Method:Compositional matrix adjust., 
Identities:39/120(33%), Positives:58/120(48%), Gaps:8/120(6%)

Query  2    WKGEVLANNEAGQVTSIIYNPGDVITIVAAGWASYGPTQ--KWGPQGDREHPDQGLICHD  59
            W G+V A N  G  T I    G++ITI+A+GWA  G        PQG      + L   +
Sbjct  7    WSGKVDAKNAEGINTGIALKAGEIITILASGWARNGSENFALTAPQGRIPREGETLTLRN  66

Query  60   AFCGALVMKIGNSGTIPVNTGLFRWVAPNNVQGAITLIYNDVPGTYGNNSGSFSVNIGKD  119
                +L  ++GN    PV    +RW  P   +G +TL + D    Y +N+G FSV + ++
Sbjct  67   P---SLQARLGNE-NYPVGNHKYRWSVP--AEGMLTLFFADGKDQYKDNAGEFSVEVYRE  120


>LecA/PA-IL family lectin [Enterobacter cloacae]
Sequence ID: WP_044159211.1 Length: 270
>hypothetical protein [Enterobacter sp.]
Sequence ID: MBP7724005.1 Length: 270
>hypothetical protein [Enterobacter cloacae]
Sequence ID: EKS9203243.1 Length: 270
>hypothetical protein [Enterobacter cloacae]
Sequence ID: EKV5784670.1 Length: 270
>PA-IL-like family protein [Enterobacter cloacae]
Sequence ID: KGB12466.1 Length: 270
>hypothetical protein [Enterobacter cloacae subsp. cloacae]
Sequence ID: MBW4209018.1 Length: 270 
Range 1: 7 to 120

Score:58.9 bits(141), Expect:5e-07, 
Method:Compositional matrix adjust., 
Identities:38/120(32%), Positives:58/120(48%), Gaps:8/120(6%)

Query  2    WKGEVLANNEAGQVTSIIYNPGDVITIVAAGWASYGPTQ--KWGPQGDREHPDQGLICHD  59
            W G+V A N  G  T +    G++ITI+A+GWA  G        PQG      + L   +
Sbjct  7    WSGKVDAKNAEGTNTGVALKAGEIITILASGWARNGSENFALTAPQGRIPREGETLTLRN  66

Query  60   AFCGALVMKIGNSGTIPVNTGLFRWVAPNNVQGAITLIYNDVPGTYGNNSGSFSVNIGKD  119
                +L  ++GN    PV    +RW  P   +G +TL + D    Y +N+G FSV + ++
Sbjct  67   P---SLQARLGNE-NYPVGNHKYRWSVP--AEGTLTLFFADGKDQYKDNAGEFSVEVYRE  120


>LecA/PA-IL family lectin [Enterobacter cloacae]
Sequence ID: WP_223813276.1 Length: 270
Range 1: 7 to 120

Score:58.9 bits(141), Expect:5e-07, 
Method:Compositional matrix adjust., 
Identities:38/120(32%), Positives:58/120(48%), Gaps:8/120(6%)

Query  2    WKGEVLANNEAGQVTSIIYNPGDVITIVAAGWASYGPTQ--KWGPQGDREHPDQGLICHD  59
            W G+V A N  G  T +    G++ITI+A+GWA  G        PQG      + L   +
Sbjct  7    WSGKVDAKNAEGTNTGVALKAGEIITILASGWARNGSENFALTAPQGRIPREGETLTLRN  66

Query  60   AFCGALVMKIGNSGTIPVNTGLFRWVAPNNVQGAITLIYNDVPGTYGNNSGSFSVNIGKD  119
                +L  ++GN    PV    +RW  P   +G +TL + D    Y +N+G FSV + ++
Sbjct  67   P---SLQARLGNE-NYPVGNHKYRWSVP--AEGTLTLFFADGKDQYKDNAGEFSVEVYRE  120


>LecA/PA-IL family lectin [Enterobacter cloacae]
Sequence ID: WP_248087014.1 Length: 270
>LecA/PA-IL family lectin [Enterobacter cloacae]
Sequence ID: MCK7043014.1 Length: 270 
Range 1: 7 to 120

Score:58.9 bits(141), Expect:5e-07, 
Method:Compositional matrix adjust., 
Identities:38/120(32%), Positives:58/120(48%), Gaps:8/120(6%)

Query  2    WKGEVLANNEAGQVTSIIYNPGDVITIVAAGWASYGPTQ--KWGPQGDREHPDQGLICHD  59
            W G+V A N  G  T +    G++ITI+A+GWA  G        PQG      + L   +
Sbjct  7    WSGKVDAKNAEGTNTGVALKAGEIITILASGWAMNGSENFALTAPQGRIPREGETLTLRN  66

Query  60   AFCGALVMKIGNSGTIPVNTGLFRWVAPNNVQGAITLIYNDVPGTYGNNSGSFSVNIGKD  119
                +L  ++GN    PV    +RW  P   +G +TL + D    Y +N+G FSV + ++
Sbjct  67   P---SLQARLGNE-NYPVGNNKYRWSVP--AEGTLTLFFADGKDQYKDNAGEFSVEVYRE  120


>hypothetical protein [Enterobacter cloacae subsp. cloacae]
Sequence ID: HCM9620108.1 Length: 283
Range 1: 20 to 133

Score:58.9 bits(141), Expect:5e-07, 
Method:Compositional matrix adjust., 
Identities:38/120(32%), Positives:58/120(48%), Gaps:8/120(6%)

Query  2    WKGEVLANNEAGQVTSIIYNPGDVITIVAAGWASYGPTQ--KWGPQGDREHPDQGLICHD  59
            W G+V A N  G  T +    G++ITI+A+GWA  G        PQG      + L   +
Sbjct  20   WSGKVDAKNAEGTNTGVALKAGEIITILASGWARNGSENFALTAPQGRIPREGETLTLRN  79

Query  60   AFCGALVMKIGNSGTIPVNTGLFRWVAPNNVQGAITLIYNDVPGTYGNNSGSFSVNIGKD  119
                +L  ++GN    PV    +RW  P   +G +TL + D    Y +N+G FSV + ++
Sbjct  80   P---SLQARLGNEN-YPVGNHKYRWSVP--AEGMLTLFFADGKDQYKDNAGEFSVEVYRE  133


>hypothetical protein ASV16_10545 [Enterobacter cloacae subsp. cloacae]
Sequence ID: KTH93926.1 Length: 283
>LecA/PA-IL family lectin [Enterobacter cloacae]
Sequence ID: MCC1992878.1 Length: 283
>LecA/PA-IL family lectin [Enterobacter cloacae]
Sequence ID: MCC2010982.1 Length: 283
>LecA/PA-IL family lectin [Enterobacter cloacae]
Sequence ID: MCC2020776.1 Length: 283
>hypothetical protein [Enterobacter cloacae]
Sequence ID: NBF83888.1 Length: 283 
Range 1: 20 to 133

Score:58.9 bits(141), Expect:5e-07, 
Method:Compositional matrix adjust., 
Identities:38/120(32%), Positives:58/120(48%), Gaps:8/120(6%)

Query  2    WKGEVLANNEAGQVTSIIYNPGDVITIVAAGWASYGPTQ--KWGPQGDREHPDQGLICHD  59
            W G+V A N  G  T +    G++ITI+A+GWA  G        PQG      + L   +
Sbjct  20   WSGKVDAKNAEGTNTGVALKAGEIITILASGWARNGSENFALTAPQGRIPREGETLTLRN  79

Query  60   AFCGALVMKIGNSGTIPVNTGLFRWVAPNNVQGAITLIYNDVPGTYGNNSGSFSVNIGKD  119
                +L  ++GN    PV    +RW  P   +G +TL + D    Y +N+G FSV + ++
Sbjct  80   P---SLQARLGNE-NYPVGNHKYRWSVP--AEGMLTLFFADGKDQYKDNAGEFSVEVYRE  133


>hypothetical protein [Enterobacter cloacae]
Sequence ID: HCD3006612.1 Length: 230
>hypothetical protein [Enterobacter cloacae]
Sequence ID: HCD5850052.1 Length: 230
>hypothetical protein [Enterobacter cloacae]
Sequence ID: HCR0883976.1 Length: 230
>hypothetical protein [Enterobacter cloacae]
Sequence ID: HEG1685458.1 Length: 230 
Range 1: 20 to 133

Score:58.5 bits(140), Expect:5e-07, 
Method:Compositional matrix adjust., 
Identities:39/120(33%), Positives:58/120(48%), Gaps:8/120(6%)

Query  2    WKGEVLANNEAGQVTSIIYNPGDVITIVAAGWASYGPTQ--KWGPQGDREHPDQGLICHD  59
            W G+V A N  G  T I    G++ITI+A+GWA  G        PQG      + L   +
Sbjct  20   WSGKVDAKNAEGINTGIALKAGEIITILASGWARNGSENFALTAPQGRIPREGETLTLRN  79

Query  60   AFCGALVMKIGNSGTIPVNTGLFRWVAPNNVQGAITLIYNDVPGTYGNNSGSFSVNIGKD  119
                +L  ++GN    PV    +RW  P   +G +TL + D    Y +N+G FSV + ++
Sbjct  80   P---SLQARLGNE-NYPVGNHKYRWSVP--AEGMLTLFFADGKDQYKDNAGEFSVEVYRE  133


>LecA/PA-IL family lectin [Enterobacter cloacae]
Sequence ID: WP_248068061.1 Length: 270
>LecA/PA-IL family lectin [Enterobacter cloacae]
Sequence ID: MCK6743561.1 Length: 270
>LecA/PA-IL family lectin [Enterobacter cloacae]
Sequence ID: MCK6783363.1 Length: 270 
Range 1: 7 to 120

Score:58.9 bits(141), Expect:5e-07, 
Method:Compositional matrix adjust., 
Identities:38/120(32%), Positives:58/120(48%), Gaps:8/120(6%)

Query  2    WKGEVLANNEAGQVTSIIYNPGDVITIVAAGWASYGPTQ--KWGPQGDREHPDQGLICHD  59
            W G+V A N  G  T +    G++ITI+A+GWA  G        PQG      + L   +
Sbjct  7    WSGKVDAKNAEGTNTGVALKAGEIITILASGWARNGSENFALTAPQGRIPREGETLTLRN  66

Query  60   AFCGALVMKIGNSGTIPVNTGLFRWVAPNNVQGAITLIYNDVPGTYGNNSGSFSVNIGKD  119
                +L  ++GN    PV    +RW  P   +G +TL + D    Y +N+G FSV + ++
Sbjct  67   P---SLQARLGNE-NYPVGNHKYRWSVP--AEGMLTLFFADGKDQYKDNAGEFSVEVYRE  120


>LecA/PA-IL family lectin [Enterobacter cloacae]
Sequence ID: WP_223232819.1 Length: 270
>LecA/PA-IL family lectin [Enterobacter cloacae]
Sequence ID: MCK7385199.1 Length: 270
>LecA/PA-IL family lectin [Enterobacter cloacae]
Sequence ID: MDK2709045.1 Length: 270
>LecA/PA-IL family lectin [Enterobacter cloacae]
Sequence ID: MDX7669099.1 Length: 270
>LecA/PA-IL family lectin [Enterobacter cloacae]
Sequence ID: MEP8664545.1 Length: 270 
Range 1: 7 to 120

Score:58.9 bits(141), Expect:5e-07, 
Method:Compositional matrix adjust., 
Identities:38/120(32%), Positives:58/120(48%), Gaps:8/120(6%)

Query  2    WKGEVLANNEAGQVTSIIYNPGDVITIVAAGWASYGPTQ--KWGPQGDREHPDQGLICHD  59
            W G+V A N  G  T +    G++ITI+A+GWA  G        PQG      + L   +
Sbjct  7    WSGKVDAKNAEGTNTGVALKAGEIITILASGWARNGSENFALTAPQGRIPREGETLTLRN  66

Query  60   AFCGALVMKIGNSGTIPVNTGLFRWVAPNNVQGAITLIYNDVPGTYGNNSGSFSVNIGKD  119
                +L  ++GN    PV    +RW  P   +G +TL + D    Y +N+G FSV + ++
Sbjct  67   P---SLQARLGNE-NYPVGNHKYRWSVP--AEGMLTLFFADGKDQYKDNAGEFSVEVYRE  120


>hypothetical protein [Enterobacter cloacae]
Sequence ID: HEB0912476.1 Length: 283
>hypothetical protein [Enterobacter cloacae]
Sequence ID: HEB0932531.1 Length: 283
>hypothetical protein [Enterobacter cloacae]
Sequence ID: HEB0947255.1 Length: 283
>hypothetical protein [Enterobacter cloacae]
Sequence ID: HEB0967375.1 Length: 283 
Range 1: 20 to 133

Score:58.9 bits(141), Expect:5e-07, 
Method:Compositional matrix adjust., 
Identities:38/120(32%), Positives:58/120(48%), Gaps:8/120(6%)

Query  2    WKGEVLANNEAGQVTSIIYNPGDVITIVAAGWASYGPTQ--KWGPQGDREHPDQGLICHD  59
            W G+V A N  G  T +    G++ITI+A+GWA  G        PQG      + L   +
Sbjct  20   WSGKVDAKNAEGTNTGVALKAGEIITILASGWAMNGSENFALTAPQGRIPREGETLTLRN  79

Query  60   AFCGALVMKIGNSGTIPVNTGLFRWVAPNNVQGAITLIYNDVPGTYGNNSGSFSVNIGKD  119
                +L  ++GN    PV    +RW  P   +G +TL + D    Y +N+G FSV + ++
Sbjct  80   P---SLQARLGNEN-YPVGNNKYRWSVP--AEGTLTLFFADGKDQYKDNAGEFSVEVYRE  133


>hypothetical protein [Enterobacter cloacae]
Sequence ID: EKT9191190.1 Length: 283
>hypothetical protein [Enterobacter cloacae subsp. cloacae]
Sequence ID: HCR2227276.1 Length: 283
>hypothetical protein [Enterobacter cloacae]
Sequence ID: EKU3859456.1 Length: 283
>hypothetical protein [Enterobacter cloacae]
Sequence ID: EKX4035562.1 Length: 283
>hypothetical protein [Enterobacter cloacae]
Sequence ID: EKX9063949.1 Length: 283 
Range 1: 20 to 133

Score:58.9 bits(141), Expect:5e-07, 
Method:Compositional matrix adjust., 
Identities:38/120(32%), Positives:58/120(48%), Gaps:8/120(6%)

Query  2    WKGEVLANNEAGQVTSIIYNPGDVITIVAAGWASYGPTQ--KWGPQGDREHPDQGLICHD  59
            W G+V A N  G  T +    G++ITI+A+GWA  G        PQG      + L   +
Sbjct  20   WSGKVDAKNAEGTNTGVALKAGEIITILASGWARNGSENFALTAPQGRIPREGETLTLRN  79

Query  60   AFCGALVMKIGNSGTIPVNTGLFRWVAPNNVQGAITLIYNDVPGTYGNNSGSFSVNIGKD  119
                +L  ++GN    PV    +RW  P   +G +TL + D    Y +N+G FSV + ++
Sbjct  80   P---SLQARLGNE-NYPVGNHKYRWSVP--AEGMLTLFFADGKDQYKDNAGEFSVEVYRE  133


>LecA/PA-IL family lectin [Enterobacter cloacae]
Sequence ID: WP_333094348.1 Length: 313
Range 1: 50 to 163

Score:58.9 bits(141), Expect:5e-07, 
Method:Compositional matrix adjust., 
Identities:38/120(32%), Positives:58/120(48%), Gaps:8/120(6%)

Query  2    WKGEVLANNEAGQVTSIIYNPGDVITIVAAGWASYGPTQ--KWGPQGDREHPDQGLICHD  59
            W G+V A N  G  T +    G++ITI+A+GWA  G        PQG      + L   +
Sbjct  50   WSGKVDAKNAEGTNTGVALKAGEIITILASGWARNGSENFALTAPQGRIPREGETLTLRN  109

Query  60   AFCGALVMKIGNSGTIPVNTGLFRWVAPNNVQGAITLIYNDVPGTYGNNSGSFSVNIGKD  119
                +L  ++GN    PV    +RW  P   +G +TL + D    Y +N+G FSV + ++
Sbjct  110  P---SLQARLGNEN-YPVGNHKYRWSVP--AEGTLTLFFADGKDQYKDNAGEFSVEVYRE  163


>hypothetical protein ATN84_18000 [Paramesorhizobium deserti]
Sequence ID: KXF75850.1 Length: 224
Range 1: 14 to 107

Score:58.2 bits(139), Expect:5e-07, 
Method:Compositional matrix adjust., 
Identities:34/97(35%), Positives:55/97(56%), Gaps:4/97(4%)

Query  26   ITIVAAGWASYGP-TQKWGPQGDREHPDQGLICHDAFCGALVMKIGNSGTIPVNTGLFRW  84
            ITI   G   +G    + GP+GD  + +  +I   A  GA +MKIG+   + V  GL  W
Sbjct  14   ITITVTGTTKFGSGFPEVGPEGDPNYTNPKVILPSANEGACLMKIGDH-LVKVGAGLTDW  72

Query  85   VAPNNVQGAITLIYNDVPGTYGNNSGSFSVNIGKDQS  121
                   G +T +YNDVPG Y +N+G++++N+ ++Q+
Sbjct  73   TI--RYDGELTFLYNDVPGDYADNTGAYNINVTREQN  107


>LecA/PA-IL family lectin [Enterobacter cloacae]
Sequence ID: WP_236906582.1 Length: 313
>LecA/PA-IL family lectin [Enterobacter cloacae]
Sequence ID: MCK6974584.1 Length: 313
>LecA/PA-IL family lectin [Enterobacter cloacae]
Sequence ID: MCK7380892.1 Length: 313
>LecA/PA-IL family lectin [Enterobacter cloacae]
Sequence ID: MCM7226521.1 Length: 313
>LecA/PA-IL family lectin [Enterobacter cloacae]
Sequence ID: MDK9959641.1 Length: 313
>LecA/PA-IL family lectin [Enterobacter cloacae]
Sequence ID: MDQ1756965.1 Length: 313 
Range 1: 50 to 163

Score:58.9 bits(141), Expect:5e-07, 
Method:Compositional matrix adjust., 
Identities:38/120(32%), Positives:58/120(48%), Gaps:8/120(6%)

Query  2    WKGEVLANNEAGQVTSIIYNPGDVITIVAAGWASYGPTQ--KWGPQGDREHPDQGLICHD  59
            W G+V A N  G  T +    G++ITI+A+GWA  G        PQG      + L   +
Sbjct  50   WSGKVDAKNAEGTNTGVALKAGEIITILASGWARNGSENFALTAPQGRIPREGETLTLRN  109

Query  60   AFCGALVMKIGNSGTIPVNTGLFRWVAPNNVQGAITLIYNDVPGTYGNNSGSFSVNIGKD  119
                +L  ++GN    PV    +RW  P   +G +TL + D    Y +N+G FSV + ++
Sbjct  110  P---SLQARLGNEN-YPVGNHKYRWSVP--AEGTLTLFFADGKDQYKDNAGEFSVEVYRE  163


>LecA/PA-IL family lectin [Enterobacter cloacae]
Sequence ID: WP_250900612.1 Length: 341
Range 1: 78 to 191

Score:58.9 bits(141), Expect:5e-07, 
Method:Compositional matrix adjust., 
Identities:38/120(32%), Positives:58/120(48%), Gaps:8/120(6%)

Query  2    WKGEVLANNEAGQVTSIIYNPGDVITIVAAGWASYGPTQ--KWGPQGDREHPDQGLICHD  59
            W G+V A N  G  T +    G++ITI+A+GWA  G        PQG      + L   +
Sbjct  78   WSGKVDAKNAEGTNTGVALKAGEIITILASGWARNGSENFALTAPQGRIPREGETLTLRN  137

Query  60   AFCGALVMKIGNSGTIPVNTGLFRWVAPNNVQGAITLIYNDVPGTYGNNSGSFSVNIGKD  119
                +L  ++GN    PV    +RW  P   +G +TL + D    Y +N+G FSV + ++
Sbjct  138  P---SLQARLGNEN-YPVGNHKYRWSVP--AEGTLTLFFADGKDQYKDNAGEFSVEVYRE  191


>LecA/PA-IL family lectin [Enterobacter sp.]
Sequence ID: WP_287811216.1 Length: 254
>lectin [Enterobacter sp.]
Sequence ID: MCI8906277.1 Length: 254 
Range 1: 131 to 250

Score:58.5 bits(140), Expect:5e-07, 
Method:Compositional matrix adjust., 
Identities:43/129(33%), Positives:59/129(45%), Gaps:23/129(17%)

Query  2    WKGEVLANNEAGQVTSIIYNPGDVITIVAAGWASYGPT-QKWGPQGDREH-----PDQGL  55
            WKG + A +     T I    GD I +VAAG A Y    + +GP GD +H     PD   
Sbjct  131  WKGHIPATSSEWVKTGITVRQGDNILLVAAGQAQYDSRGRTFGPDGDSQHPSAKAPDPSF  190

Query  56   ICHDAFCGALVMKIGN------SGTIPVNTGLFRWVAPNNVQGAITLIYNDV--PGTYGN  107
            +   A  GAL++KIG+      SG  P+             +G I  I+ND      Y N
Sbjct  191  VLPGAIAGALLIKIGDQIFSVGSGGKPLKA---------QTEGEIAFIFNDTNKASEYAN  241

Query  108  NSGSFSVNI  116
            N+G + VN+
Sbjct  242  NTGGYDVNL  250


>LecA/PA-IL family lectin [Enterobacter sp. MEB024]
Sequence ID: WP_284942198.1 Length: 119
Range 1: 7 to 117

Score:56.2 bits(134), Expect:5e-07, 
Method:Compositional matrix adjust., 
Identities:39/116(34%), Positives:57/116(49%), Gaps:6/116(5%)

Query  2    WKGEVLANNEAGQVTSIIYNPGDVITIVAAGWASYGPTQKWGPQGDREHPDQGLICHDAF  61
            W GEV AN  +G  T +  N GD ITI+A+GW  YG  +      D    +  + C+D  
Sbjct  7    WSGEVPANIPSGINTGLQLNAGDEITIMASGWIKYGKEEFALAVPDGRVKEGLITCNDK-  65

Query  62   CGALVMKIGNSGT-IPVNTGLFRWVAPNNVQGAITLIYNDVPGTYGNNSGSFSVNI  116
               L  +   SG    +  G+++W  P +  G + L   D    Y +N+GSFSVN+
Sbjct  66   --VLKARFDTSGKGYDIGGGVYKWATPQS--GTLHLYIADTEVGYSDNTGSFSVNV  117


>LecA/PA-IL family lectin [Enterobacter ludwigii]
Sequence ID: WP_193163224.1 Length: 119
Range 1: 7 to 117

Score:56.2 bits(134), Expect:5e-07, 
Method:Compositional matrix adjust., 
Identities:39/116(34%), Positives:57/116(49%), Gaps:6/116(5%)

Query  2    WKGEVLANNEAGQVTSIIYNPGDVITIVAAGWASYGPTQKWGPQGDREHPDQGLICHDAF  61
            W GEV +N  AG  T +  N GD ITI+A+GW  YG  +      D    +  + C+D  
Sbjct  7    WSGEVPSNIPAGINTGLQLNAGDEITIMASGWIKYGKEEFALAVPDGRVKEGLITCNDK-  65

Query  62   CGALVMKIGNSGT-IPVNTGLFRWVAPNNVQGAITLIYNDVPGTYGNNSGSFSVNI  116
               L  +   SG    +  G+++W  P +  G + L   D    Y +N+GSFSVN+
Sbjct  66   --VLKARFDTSGKGYDIGGGVYKWATPQS--GTLHLYIADTEVGYSDNTGSFSVNV  117


>PA-IL family protein [Enterobacter ludwigii]
Sequence ID: EKT9988150.1 Length: 119
Range 1: 7 to 117

Score:56.2 bits(134), Expect:5e-07, 
Method:Compositional matrix adjust., 
Identities:39/116(34%), Positives:57/116(49%), Gaps:6/116(5%)

Query  2    WKGEVLANNEAGQVTSIIYNPGDVITIVAAGWASYGPTQKWGPQGDREHPDQGLICHDAF  61
            W GEV +N  AG  T +  N GD ITI+A+ W  YG  +      D    +  + C+D  
Sbjct  7    WSGEVPSNIPAGINTGLQLNAGDEITIMASDWIKYGKEEFALAVPDGRVKEGLITCNDKV  66

Query  62   CGALVMKIGNSGT-IPVNTGLFRWVAPNNVQGAITLIYNDVPGTYGNNSGSFSVNI  116
              A   +   SG    +  G+++W AP +V   + L   D    Y +N+GSFSVN+
Sbjct  67   LKA---RFDTSGKGYDIGGGVYKWTAPQSV--ILHLYIADTEAGYSDNTGSFSVNV  117


>LecA/PA-IL family lectin [Enterobacter cloacae]
Sequence ID: WP_315854797.1 Length: 313
Range 1: 50 to 163

Score:58.9 bits(141), Expect:5e-07, 
Method:Compositional matrix adjust., 
Identities:38/120(32%), Positives:58/120(48%), Gaps:8/120(6%)

Query  2    WKGEVLANNEAGQVTSIIYNPGDVITIVAAGWASYGPTQ--KWGPQGDREHPDQGLICHD  59
            W G+V A N  G  T +    G++ITI+A+GWA  G        PQG      + L   +
Sbjct  50   WSGKVDAKNAEGTNTGVALKAGEIITILASGWARNGSENFALTAPQGRIPREGETLTLRN  109

Query  60   AFCGALVMKIGNSGTIPVNTGLFRWVAPNNVQGAITLIYNDVPGTYGNNSGSFSVNIGKD  119
                +L  ++GN    PV    +RW  P   +G +TL + D    Y +N+G FSV + ++
Sbjct  110  P---SLQARLGNEN-YPVGNHKYRWSVP--AEGTLTLFFADGKDQYKDNAGEFSVEVYRE  163


>LecA/PA-IL family lectin [Enterobacter cloacae]
Sequence ID: WP_230136677.1 Length: 313
Range 1: 50 to 163

Score:58.9 bits(141), Expect:5e-07, 
Method:Compositional matrix adjust., 
Identities:38/120(32%), Positives:58/120(48%), Gaps:8/120(6%)

Query  2    WKGEVLANNEAGQVTSIIYNPGDVITIVAAGWASYGPTQ--KWGPQGDREHPDQGLICHD  59
            W G+V A N  G  T +    G++ITI+A+GWA  G        PQG      + L   +
Sbjct  50   WSGKVDAKNAEGTNTGVALKAGEIITILASGWARNGSENFALTAPQGRIPREGETLTLRN  109

Query  60   AFCGALVMKIGNSGTIPVNTGLFRWVAPNNVQGAITLIYNDVPGTYGNNSGSFSVNIGKD  119
                +L  ++GN    PV    +RW  P   +G +TL + D    Y +N+G FSV + ++
Sbjct  110  P---SLQARLGNEN-YPVGNHKYRWSVP--AEGTLTLFFADGKDQYKDNAGEFSVEVYRE  163


>LecA/PA-IL family lectin [Enterobacter sichuanensis]
Sequence ID: WP_262784341.1 Length: 254
>LecA/PA-IL family lectin [Enterobacter sichuanensis]
Sequence ID: MCU6193900.1 Length: 254 
Range 1: 131 to 250

Score:58.5 bits(140), Expect:5e-07, 
Method:Compositional matrix adjust., 
Identities:43/129(33%), Positives:59/129(45%), Gaps:23/129(17%)

Query  2    WKGEVLANNEAGQVTSIIYNPGDVITIVAAGWASYGPT-QKWGPQGDREH-----PDQGL  55
            WKG + A +     T I    GD I +VAAG A Y    + +GP GD +H     PD   
Sbjct  131  WKGHIPATSSEWVKTGITVRQGDNILLVAAGQAQYDSRGRTFGPDGDSQHPSAKAPDPSF  190

Query  56   ICHDAFCGALVMKIGN------SGTIPVNTGLFRWVAPNNVQGAITLIYNDV--PGTYGN  107
            +   A  GAL++KIG+      SG  P+             +G I  I+ND      Y N
Sbjct  191  VLPGAIAGALLIKIGDQIYSVGSGGKPLKA---------QTEGEIAFIFNDTNKASEYAN  241

Query  108  NSGSFSVNI  116
            N+G + VN+
Sbjct  242  NTGGYDVNL  250


>LecA/PA-IL family lectin [Xenorhabdus nematophila]
Sequence ID: WP_010845692.1 Length: 121
>putative PA-I galactophilic lectin (PA-IL) (Galactose-binding lectin) [Xenorhabdus nematophila str. Anatoliense]
Sequence ID: CEE91753.1 Length: 121
>putative PA-I galactophilic lectin (PA-IL) (Galactose-binding lectin) [Xenorhabdus nematophila str. Websteri]
Sequence ID: CEF30376.1 Length: 121
>lectin [Xenorhabdus nematophila]
Sequence ID: AYA40326.1 Length: 121
>lectin [Xenorhabdus nematophila]
Sequence ID: KHD28744.1 Length: 121
>lectin [Xenorhabdus nematophila]
Sequence ID: MBA0018998.1 Length: 121 
Range 1: 4 to 108

Score:56.2 bits(134), Expect:5e-07, 
Method:Compositional matrix adjust., 
Identities:43/117(37%), Positives:60/117(51%), Gaps:14/117(11%)

Query  2    WKGEVLANNEAGQVTSIIYNPGDVITIVAAGWASYGPT-QKW-GPQGDREHPDQGLICHD  59
            W G V A  E GQ T ++   GDVI+IVA+GW  +G +   W GPQG    P Q      
Sbjct  4    WSGIVPAVLEQGQPTGLVLQKGDVISIVASGWVQFGASGNPWAGPQGIAGKPPQA-----  58

Query  60   AFCGALVMKIGNSGTIPVNTGLFRWVAPNNVQGAITLIYNDVPGTYGNNSGSFSVNI  116
               G L+ KIG+  T  +  G+     P  V G +  +++D    Y +NSG+F VN+
Sbjct  59   --GGNLIAKIGDK-TYVIGNGILHKTVP--VDGELIFLFSD--NYYKDNSGNFYVNV  108


>LecA/PA-IL family lectin [Enterobacter cloacae]
Sequence ID: WP_348565130.1 Length: 313
>LecA/PA-IL family lectin [Enterobacter cloacae]
Sequence ID: MEP9179763.1 Length: 313 
Range 1: 50 to 163

Score:58.9 bits(141), Expect:5e-07, 
Method:Compositional matrix adjust., 
Identities:38/120(32%), Positives:58/120(48%), Gaps:8/120(6%)

Query  2    WKGEVLANNEAGQVTSIIYNPGDVITIVAAGWASYGPTQ--KWGPQGDREHPDQGLICHD  59
            W G+V A N  G  T +    G++ITI+A+GWA  G        PQG      + L   +
Sbjct  50   WSGKVDAKNAEGTNTGVALKAGEIITILASGWARNGSENFALTAPQGRIPREGETLTLRN  109

Query  60   AFCGALVMKIGNSGTIPVNTGLFRWVAPNNVQGAITLIYNDVPGTYGNNSGSFSVNIGKD  119
                +L  ++GN    PV    +RW  P   +G +TL + D    Y +N+G FSV + ++
Sbjct  110  P---SLQARLGNEN-YPVGNHKYRWSVP--AEGMLTLFFADGKDQYKDNAGEFSVEVYRE  163


>hypothetical protein [Enterobacter cloacae]
Sequence ID: HBC2538491.1 Length: 283
>hypothetical protein [Enterobacter cloacae]
Sequence ID: HBC2546681.1 Length: 283 
Range 1: 20 to 133

Score:58.5 bits(140), Expect:5e-07, 
Method:Compositional matrix adjust., 
Identities:39/120(33%), Positives:58/120(48%), Gaps:8/120(6%)

Query  2    WKGEVLANNEAGQVTSIIYNPGDVITIVAAGWASYGPTQ--KWGPQGDREHPDQGLICHD  59
            W G+V A N  G  T I    G++ITI+A+GWA  G        PQG      + L   +
Sbjct  20   WSGKVDAKNAEGTNTGIALKAGEIITILASGWARNGSENFALTAPQGRIPREGETLTLRN  79

Query  60   AFCGALVMKIGNSGTIPVNTGLFRWVAPNNVQGAITLIYNDVPGTYGNNSGSFSVNIGKD  119
                +L  ++GN    PV    +RW  P   +G +TL + D    Y +N+G FSV + ++
Sbjct  80   P---SLQARLGNEN-YPVGNHKYRWSVP--AEGTLTLFFADGKVQYKDNAGEFSVEVYRE  133


>LecA/PA-IL family lectin [Enterobacter cloacae]
Sequence ID: WP_230199644.1 Length: 313
>LecA/PA-IL family lectin [Enterobacter cloacae subsp. cloacae]
Sequence ID: MCK1073715.1 Length: 313
>LecA/PA-IL family lectin [Enterobacter cloacae]
Sequence ID: MCQ9486450.1 Length: 313
>LecA/PA-IL family lectin [Enterobacter cloacae]
Sequence ID: MCQ9527552.1 Length: 313
>LecA/PA-IL family lectin [Enterobacter cloacae]
Sequence ID: MCQ9572466.1 Length: 313
>LecA/PA-IL family lectin [Enterobacter cloacae]
Sequence ID: MDE7636390.1 Length: 313 
Range 1: 50 to 163

Score:58.9 bits(141), Expect:5e-07, 
Method:Compositional matrix adjust., 
Identities:38/120(32%), Positives:58/120(48%), Gaps:8/120(6%)

Query  2    WKGEVLANNEAGQVTSIIYNPGDVITIVAAGWASYGPTQ--KWGPQGDREHPDQGLICHD  59
            W G+V A N  G  T +    G++ITI+A+GWA  G        PQG      + L   +
Sbjct  50   WSGKVDAKNAEGTNTGVALKAGEIITILASGWARNGSENFALTAPQGRIPREGETLTLRN  109

Query  60   AFCGALVMKIGNSGTIPVNTGLFRWVAPNNVQGAITLIYNDVPGTYGNNSGSFSVNIGKD  119
                +L  ++GN    PV    +RW  P   +G +TL + D    Y +N+G FSV + ++
Sbjct  110  P---SLQARLGNEN-YPVGNHKYRWSVP--AEGTLTLFFADGKDQYKDNAGEFSVEVYRE  163


>LecA/PA-IL family lectin [Enterobacter cloacae]
Sequence ID: WP_320712284.1 Length: 313
Range 1: 50 to 163

Score:58.9 bits(141), Expect:5e-07, 
Method:Compositional matrix adjust., 
Identities:38/120(32%), Positives:58/120(48%), Gaps:8/120(6%)

Query  2    WKGEVLANNEAGQVTSIIYNPGDVITIVAAGWASYGPTQ--KWGPQGDREHPDQGLICHD  59
            W G+V A N  G  T +    G++ITI+A+GWA  G        PQG      + L   +
Sbjct  50   WSGKVDAKNAEGTNTGVALKAGEIITILASGWARNGSENFALTAPQGRIPREGETLTLRN  109

Query  60   AFCGALVMKIGNSGTIPVNTGLFRWVAPNNVQGAITLIYNDVPGTYGNNSGSFSVNIGKD  119
                +L  ++GN    PV    +RW  P   +G +TL + D    Y +N+G FSV + ++
Sbjct  110  P---SLQARLGNEN-YPVGNHKYRWSVP--AEGTLTLFFADGKDQYKDNAGEFSVEVYRE  163


>hypothetical protein [Enterobacter cloacae]
Sequence ID: ELK7548015.1 Length: 283
>hypothetical protein [Enterobacter cloacae subsp. cloacae]
Sequence ID: HCM9139297.1 Length: 283
>PA-I Galactophilic Lectin [Enterobacter cloacae]
Sequence ID: VAK76209.1 Length: 283
>hypothetical protein [Enterobacter cloacae subsp. cloacae]
Sequence ID: HCM9686023.1 Length: 283
>hypothetical protein [Enterobacter cloacae]
Sequence ID: HCR0605975.1 Length: 283 
Range 1: 20 to 133

Score:58.5 bits(140), Expect:6e-07, 
Method:Compositional matrix adjust., 
Identities:39/120(33%), Positives:58/120(48%), Gaps:8/120(6%)

Query  2    WKGEVLANNEAGQVTSIIYNPGDVITIVAAGWASYGPTQ--KWGPQGDREHPDQGLICHD  59
            W G+V A N  G  T I    G++ITI+A+GWA  G        PQG      + L   +
Sbjct  20   WSGKVDAKNAEGTNTGIALKAGEIITILASGWARNGSENFALTAPQGRIPREGETLTLRN  79

Query  60   AFCGALVMKIGNSGTIPVNTGLFRWVAPNNVQGAITLIYNDVPGTYGNNSGSFSVNIGKD  119
                +L  ++GN    PV    +RW  P   +G +TL + D    Y +N+G FSV + ++
Sbjct  80   P---SLQARLGNEN-YPVGNHKYRWSVP--AEGTLTLFFADGKVQYKDNAGEFSVEVYRE  133


>LecA/PA-IL family lectin [Enterobacter cloacae]
Sequence ID: WP_227440570.1 Length: 313
Range 1: 50 to 163

Score:58.9 bits(141), Expect:6e-07, 
Method:Compositional matrix adjust., 
Identities:38/120(32%), Positives:58/120(48%), Gaps:8/120(6%)

Query  2    WKGEVLANNEAGQVTSIIYNPGDVITIVAAGWASYGPTQ--KWGPQGDREHPDQGLICHD  59
            W G+V A N  G  T +    G++ITI+A+GWA  G        PQG      + L   +
Sbjct  50   WSGKVDAKNAEGTNTGVALKAGEIITILASGWARNGSENFALTAPQGRIPREGETLTLRN  109

Query  60   AFCGALVMKIGNSGTIPVNTGLFRWVAPNNVQGAITLIYNDVPGTYGNNSGSFSVNIGKD  119
                +L  ++GN    PV    +RW  P   +G +TL + D    Y +N+G FSV + ++
Sbjct  110  P---SLQARLGNEN-YPVGNHKYRWSVP--AEGMLTLFFADGKDQYKDNAGEFSVEVYRE  163


>MULTISPECIES: LecA/PA-IL family lectin [Brucella/Ochrobactrum group]
Sequence ID: WP_183514437.1 Length: 130
>lectin A [Brucella sp. NBRC 14130]
Sequence ID: GAA5664841.1 Length: 130 
Range 1: 7 to 122

Score:56.6 bits(135), Expect:6e-07, 
Method:Compositional matrix adjust., 
Identities:40/122(33%), Positives:64/122(52%), Gaps:9/122(7%)

Query  2    WKGEVLANNEAGQVTSIIYNPGDVITIVAAGWASY--GPTQKWGPQGDREHPDQGLICHD  59
            W G+V  N E+GQ T +    GD+I++ A+G+ ++  G TQ   P+     P  G   + 
Sbjct  7    WTGKVPGNLESGQKTGVQLKAGDIISVTASGYINFAAGDTQFADPR--SPIPPYG--TYP  62

Query  60   AFCGALVMKIGNSGTI-PVNTGLFRWVAPNNVQGAITLIYNDVPGTYGNNSGSFSVNIGK  118
            A    LV  IGN+ T  P+ TG+  W  P +  G + L+ +D PG + +N G F+  + K
Sbjct  63   AGVTVLVALIGNNPTKHPIGTGVLDWRVPTD--GELILLVDDKPGFFADNVGYFTATVLK  120

Query  119  DQ  120
             +
Sbjct  121  HK  122


>LecA/PA-IL family lectin [Enterobacter cloacae]
Sequence ID: WP_229283282.1 Length: 313
Range 1: 50 to 163

Score:58.9 bits(141), Expect:6e-07, 
Method:Compositional matrix adjust., 
Identities:39/120(33%), Positives:58/120(48%), Gaps:8/120(6%)

Query  2    WKGEVLANNEAGQVTSIIYNPGDVITIVAAGWASYGPTQ--KWGPQGDREHPDQGLICHD  59
            W G+V A N  G  T I    G++ITI+A+GWA  G        PQG      + L   +
Sbjct  50   WSGKVDAKNAEGTNTGIALKAGEIITILASGWARNGSENFALTAPQGRIPREGETLTLRN  109

Query  60   AFCGALVMKIGNSGTIPVNTGLFRWVAPNNVQGAITLIYNDVPGTYGNNSGSFSVNIGKD  119
                +L  ++GN    PV    +RW  P   +G +TL + D    Y +N+G FSV + ++
Sbjct  110  P---SLQARLGNEN-YPVGNHKYRWSVP--AEGTLTLFFADGKVQYKDNAGEFSVEVYRE  163


>LecA/PA-IL family lectin [Enterobacter cloacae]
Sequence ID: WP_250181412.1 Length: 313
>LecA/PA-IL family lectin [Enterobacter cloacae subsp. cloacae]
Sequence ID: MCL8313574.1 Length: 313 
Range 1: 50 to 163

Score:58.9 bits(141), Expect:6e-07, 
Method:Compositional matrix adjust., 
Identities:39/120(33%), Positives:58/120(48%), Gaps:8/120(6%)

Query  2    WKGEVLANNEAGQVTSIIYNPGDVITIVAAGWASYGPTQ--KWGPQGDREHPDQGLICHD  59
            W G+V A N  G  T I    G++ITI+A+GWA  G        PQG      + L   +
Sbjct  50   WSGKVDAKNAEGINTGIALKAGEIITILASGWARNGSENFALTAPQGRIPREGETLTLRN  109

Query  60   AFCGALVMKIGNSGTIPVNTGLFRWVAPNNVQGAITLIYNDVPGTYGNNSGSFSVNIGKD  119
                +L  ++GN    PV    +RW  P   +G +TL + D    Y +N+G FSV + ++
Sbjct  110  P---SLQARLGNEN-YPVGNHKYRWSVP--AEGTLTLFFADGKDQYKDNAGEFSVEVYRE  163


>LecA/PA-IL family lectin, partial [Enterobacter cloacae]
Sequence ID: WP_289466977.1 Length: 312
>LecA/PA-IL family lectin [Enterobacter cloacae]
Sequence ID: MDM6890038.1 Length: 312 
Range 1: 49 to 162

Score:58.5 bits(140), Expect:6e-07, 
Method:Compositional matrix adjust., 
Identities:38/120(32%), Positives:58/120(48%), Gaps:8/120(6%)

Query  2    WKGEVLANNEAGQVTSIIYNPGDVITIVAAGWASYGPTQ--KWGPQGDREHPDQGLICHD  59
            W G+V A N  G  T +    G++ITI+A+GWA  G        PQG      + L   +
Sbjct  49   WSGKVDAKNAEGTNTGVALKAGEIITILASGWAMNGSENFALTAPQGRIPREGETLTLRN  108

Query  60   AFCGALVMKIGNSGTIPVNTGLFRWVAPNNVQGAITLIYNDVPGTYGNNSGSFSVNIGKD  119
                +L  ++GN    PV    +RW  P   +G +TL + D    Y +N+G FSV + ++
Sbjct  109  P---SLQARLGNEN-YPVGNNKYRWSVP--AEGTLTLFFADGKDQYKDNAGEFSVEVYRE  162


>hypothetical protein [Enterobacter cloacae]
Sequence ID: ELV2768867.1 Length: 283
>hypothetical protein [Enterobacter cloacae]
Sequence ID: ELV2778363.1 Length: 283
>hypothetical protein FYC79_22130 [Enterobacter cloacae]
Sequence ID: TYR22086.1 Length: 283
>hypothetical protein [Enterobacter cloacae]
Sequence ID: HAS1168496.1 Length: 283 
Range 1: 20 to 133

Score:58.5 bits(140), Expect:6e-07, 
Method:Compositional matrix adjust., 
Identities:38/120(32%), Positives:58/120(48%), Gaps:8/120(6%)

Query  2    WKGEVLANNEAGQVTSIIYNPGDVITIVAAGWASYGPTQ--KWGPQGDREHPDQGLICHD  59
            W G+V A N  G  T +    G++ITI+A+GWA  G        PQG      + L   +
Sbjct  20   WSGKVDAKNAEGTNTGVALKAGEIITILASGWAMNGSENFALTAPQGRIPREGETLTLRN  79

Query  60   AFCGALVMKIGNSGTIPVNTGLFRWVAPNNVQGAITLIYNDVPGTYGNNSGSFSVNIGKD  119
                +L  ++GN    PV    +RW  P   +G +TL + D    Y +N+G FSV + ++
Sbjct  80   P---SLQARLGNEN-YPVGNHKYRWSVP--AEGTLTLFFADGKDQYKDNAGEFSVEVYRE  133


>hypothetical protein [Enterobacter cloacae]
Sequence ID: HAV2100239.1 Length: 283
Range 1: 20 to 133

Score:58.5 bits(140), Expect:6e-07, 
Method:Compositional matrix adjust., 
Identities:39/120(33%), Positives:58/120(48%), Gaps:8/120(6%)

Query  2    WKGEVLANNEAGQVTSIIYNPGDVITIVAAGWASYGPTQ--KWGPQGDREHPDQGLICHD  59
            W G+V A N  G  T I    G++ITI+A+GWA  G        PQG      + L   +
Sbjct  20   WSGKVDAKNAEGINTGIALKAGEIITILASGWARNGSENFALTAPQGRIPREGETLTLRN  79

Query  60   AFCGALVMKIGNSGTIPVNTGLFRWVAPNNVQGAITLIYNDVPGTYGNNSGSFSVNIGKD  119
                +L  ++GN    PV    +RW  P   +G +TL + D    Y +N+G FSV + ++
Sbjct  80   P---SLQARLGNE-NYPVGNHKYRWSVP--AEGMLTLFFADGKDQYKDNAGEFSVEVYRE  133


>LecA/PA-IL family lectin [Enterobacter cloacae]
Sequence ID: WP_248076214.1 Length: 270
>LecA/PA-IL family lectin [Enterobacter cloacae]
Sequence ID: MCK7173523.1 Length: 270 
Range 1: 7 to 120

Score:58.5 bits(140), Expect:6e-07, 
Method:Compositional matrix adjust., 
Identities:38/120(32%), Positives:58/120(48%), Gaps:8/120(6%)

Query  2    WKGEVLANNEAGQVTSIIYNPGDVITIVAAGWASYGPTQ--KWGPQGDREHPDQGLICHD  59
            W G+V A N  G  T +    G++ITI+A+GWA  G        PQG      + L   +
Sbjct  7    WSGKVDAKNAEGTNTGVALKAGEIITILASGWAMNGSENFALTAPQGRIPREGETLTLRN  66

Query  60   AFCGALVMKIGNSGTIPVNTGLFRWVAPNNVQGAITLIYNDVPGTYGNNSGSFSVNIGKD  119
                +L  ++GN    PV    +RW  P   +G +TL + D    Y +N+G FSV + ++
Sbjct  67   P---SLQARLGNE-NYPVGNHKYRWSVP--AEGTLTLFFADGKDQYKDNAGEFSVEVYRE  120


>hypothetical protein [Enterobacter cloacae]
Sequence ID: HAS1729494.1 Length: 283
>hypothetical protein [Enterobacter cloacae]
Sequence ID: HBM2853474.1 Length: 283
>hypothetical protein [Enterobacter cloacae]
Sequence ID: HBM8914120.1 Length: 283
>hypothetical protein [Enterobacter cloacae]
Sequence ID: HCC5790005.1 Length: 283
>hypothetical protein [Enterobacter cloacae]
Sequence ID: HCC6807697.1 Length: 283 
Range 1: 20 to 133

Score:58.5 bits(140), Expect:6e-07, 
Method:Compositional matrix adjust., 
Identities:39/120(33%), Positives:58/120(48%), Gaps:8/120(6%)

Query  2    WKGEVLANNEAGQVTSIIYNPGDVITIVAAGWASYGPTQ--KWGPQGDREHPDQGLICHD  59
            W G+V A N  G  T I    G++ITI+A+GWA  G        PQG      + L   +
Sbjct  20   WSGKVDAKNAEGINTGIALKAGEIITILASGWARNGSENFALTAPQGRIPREGETLTLRN  79

Query  60   AFCGALVMKIGNSGTIPVNTGLFRWVAPNNVQGAITLIYNDVPGTYGNNSGSFSVNIGKD  119
                +L  ++GN    PV    +RW  P   +G +TL + D    Y +N+G FSV + ++
Sbjct  80   P---SLQARLGNE-NYPVGNHKYRWSVP--AEGMLTLFFADGKDQYKDNAGEFSVEVYRE  133


>MULTISPECIES: LecA/PA-IL family lectin [Enterobacter]
Sequence ID: WP_151887258.1 Length: 119
>PA-IL family protein [Enterobacter ludwigii]
Sequence ID: ELY2041851.1 Length: 119
>PA-IL family protein [Enterobacter sp. 198]
Sequence ID: KAB5482403.1 Length: 119
>LecA/PA-IL family lectin [Enterobacter cloacae complex sp. RIVM_C039474]
Sequence ID: MDC4194915.1 Length: 119 
Range 1: 7 to 117

Score:56.2 bits(134), Expect:7e-07, 
Method:Compositional matrix adjust., 
Identities:39/115(34%), Positives:57/115(49%), Gaps:4/115(3%)

Query  2    WKGEVLANNEAGQVTSIIYNPGDVITIVAAGWASYGPTQKWGPQGDREHPDQGLICHDAF  61
            W GEV AN  AG  T +  N GD ITI+A+GW  YG  +      D    +  + C+D  
Sbjct  7    WSGEVPANIPAGINTGLQLNAGDEITIMASGWIKYGKEEFALAVPDGRVKEGLITCNDKV  66

Query  62   CGALVMKIGNSGTIPVNTGLFRWVAPNNVQGAITLIYNDVPGTYGNNSGSFSVNI  116
              A      +S    +  G+++W AP +  G + L   D    Y +N+G+FSVN+
Sbjct  67   LKARFDT--SSKGYNIGGGVYKWAAPQS--GILHLYIADTEVGYSDNTGNFSVNV  117


>LecA/PA-IL family lectin [Enterobacter cloacae]
Sequence ID: WP_335277371.1 Length: 313
Range 1: 50 to 163

Score:58.5 bits(140), Expect:7e-07, 
Method:Compositional matrix adjust., 
Identities:38/120(32%), Positives:58/120(48%), Gaps:8/120(6%)

Query  2    WKGEVLANNEAGQVTSIIYNPGDVITIVAAGWASYGPTQ--KWGPQGDREHPDQGLICHD  59
            W G+V A N  G  T +    G++ITI+A+GWA  G        PQG      + L   +
Sbjct  50   WSGKVDAKNAEGTNTGLALKAGEIITILASGWARNGSENFALTAPQGRIPREGETLTLRN  109

Query  60   AFCGALVMKIGNSGTIPVNTGLFRWVAPNNVQGAITLIYNDVPGTYGNNSGSFSVNIGKD  119
                +L  ++GN    PV    +RW  P   +G +TL + D    Y +N+G FSV + ++
Sbjct  110  P---SLQARLGNEN-YPVGNHKYRWSVP--AEGTLTLFFADGKDQYKDNAGEFSVEVYRE  163


>LecA/PA-IL family lectin [Enterobacter cloacae]
Sequence ID: WP_333486701.1 Length: 270
Range 1: 7 to 120

Score:58.5 bits(140), Expect:7e-07, 
Method:Compositional matrix adjust., 
Identities:39/120(33%), Positives:58/120(48%), Gaps:8/120(6%)

Query  2    WKGEVLANNEAGQVTSIIYNPGDVITIVAAGWASYGPTQ--KWGPQGDREHPDQGLICHD  59
            W G+V A N  G  T I    G++ITI+A+GWA  G        PQG      + L   +
Sbjct  7    WSGKVDAKNAEGINTGIALKAGEIITILASGWARNGSENFALTAPQGRIPREGETLTLRN  66

Query  60   AFCGALVMKIGNSGTIPVNTGLFRWVAPNNVQGAITLIYNDVPGTYGNNSGSFSVNIGKD  119
                +L  ++GN    PV    +RW  P   +G +TL + D    Y +N+G FSV + ++
Sbjct  67   P---SLQARLGNE-NYPVGNHKYRWSVP--AEGMLTLFFADGKDQYKDNAGEFSVEVYRE  120


>hypothetical protein [Enterobacter cloacae]
Sequence ID: HCQ7177254.1 Length: 230
Range 1: 20 to 133

Score:57.8 bits(138), Expect:8e-07, 
Method:Compositional matrix adjust., 
Identities:39/120(33%), Positives:57/120(47%), Gaps:8/120(6%)

Query  2    WKGEVLANNEAGQVTSIIYNPGDVITIVAAGWASYGPTQ--KWGPQGDREHPDQGLICHD  59
            W G+V A N  G  T I    G++ITI+A+GWA  G        PQG      + L   +
Sbjct  20   WSGKVDAKNAEGTNTGIALKAGEIITILASGWARNGSENFALTAPQGRIPREGETLTLRN  79

Query  60   AFCGALVMKIGNSGTIPVNTGLFRWVAPNNVQGAITLIYNDVPGTYGNNSGSFSVNIGKD  119
                +L  + GN    PV    +RW  P   +G +TL + D    Y +N+G FSV + ++
Sbjct  80   P---SLQARRGNEN-YPVGNHKYRWSVP--AEGTLTLFFADGKDQYKDNAGEFSVEVYRE  133


>LecA/PA-IL family lectin [Enterobacter sp. 296B2]
Sequence ID: WP_316380097.1 Length: 269
Range 1: 7 to 120

Score:58.2 bits(139), Expect:8e-07, 
Method:Compositional matrix adjust., 
Identities:41/120(34%), Positives:59/120(49%), Gaps:8/120(6%)

Query  2    WKGEVLANNEAGQVTSIIYNPGDVITIVAAGWASYGPTQ--KWGPQGDREHPDQGLICHD  59
            W G+V A +  G  T +    G++ITI+A GWA  G        PQG      + L   +
Sbjct  7    WSGKVDAKSAEGINTGLSLKRGEIITILADGWAKNGSETFALTAPQGRIPREGEPLTIRN  66

Query  60   AFCGALVMKIGNSGTIPVNTGLFRWVAPNNVQGAITLIYNDVPGTYGNNSGSFSVNIGKD  119
                +L+ +IG   T PV    +RW  P   +G +TLIY D    Y +NSG FSV + ++
Sbjct  67   P---SLLARIGGE-TYPVGNHKYRWSIP--AEGILTLIYADGKDQYKDNSGEFSVEVYRE  120


>lectin [Enterobacter ludwigii]
Sequence ID: HDR2462478.1 Length: 254
Range 1: 131 to 250

Score:58.2 bits(139), Expect:8e-07, 
Method:Compositional matrix adjust., 
Identities:40/123(33%), Positives:58/123(47%), Gaps:11/123(8%)

Query  2    WKGEVLANNEAGQVTSIIYNPGDVITIVAAGWASYGPT-QKWGPQGDREH-----PDQGL  55
            WKG V A       T I  + GD + ++AAG A Y    + +GP GD +H     PD   
Sbjct  131  WKGHVPATRSDWTHTGITVSKGDKVMLIAAGTAQYDSRGRSFGPDGDSQHPSAQKPDPTF  190

Query  56   ICHDAFCGALVMKIGNSGTIPVNTGLFRWVAPNNVQGAITLIYND--VPGTYGNNSGSFS  113
            +  +A  G L++K G      + +G   W  P +  G I+ I+ND  V   Y NN+G + 
Sbjct  191  VLPEALAGKLLIKAGEH-IYGIGSGGSDWEVPAD--GEISFIFNDTNVASEYANNTGGYD  247

Query  114  VNI  116
            V  
Sbjct  248  VRF  250


>LecA/PA-IL family lectin [Enterobacter mori]
Sequence ID: WP_260662068.1 Length: 119
>LecA/PA-IL family lectin [Enterobacter mori]
Sequence ID: MCT6663032.1 Length: 119 
Range 1: 6 to 119

Score:55.8 bits(133), Expect:8e-07, 
Method:Compositional matrix adjust., 
Identities:41/119(34%), Positives:58/119(48%), Gaps:6/119(5%)

Query  1    AWKGEVLANNEAGQVTSIIYNPGDVITIVAAGWASYGPTQKWGPQGDREHPDQGLICHDA  60
            AW GE+ AN   G  T I  N GD ITI+A+GW  YG  +++          +GL  +  
Sbjct  6    AWTGEIPANVSTGVNTGIELNKGDEITIIASGWIRYGK-EEFALASPFGRVKEGLATNSD  64

Query  61   FCGALVMKIGNSGT-IPVNTGLFRWVAPNNVQGAITLIYNDVPGTYGNNSGSFSVNIGK  118
                L  + G SG    + +G ++W AP +  G + L   D    Y +NSGSFS  + K
Sbjct  65   TV--LKARFGESGKGHSIGSGEYKWSAPES--GVLYLYVADTDVGYKDNSGSFSAKVYK  119


>MULTISPECIES: LecA/PA-IL family lectin [Enterobacter cloacae complex]
Sequence ID: WP_032677481.1 Length: 254
>lectin [Enterobacter ludwigii]
Sequence ID: EKS7110495.1 Length: 254
>hypothetical protein L462_00053 [Enterobacter sp. BIDMC 26]
Sequence ID: EUM31891.1 Length: 254
>lectin [Enterobacter ludwigii]
Sequence ID: KYO06789.1 Length: 254
>lectin [Enterobacter ludwigii]
Sequence ID: MBX9029469.1 Length: 254
>lectin [Enterobacter ludwigii]
Sequence ID: QIN41285.1 Length: 254 
Range 1: 131 to 250

Score:57.8 bits(138), Expect:9e-07, 
Method:Compositional matrix adjust., 
Identities:40/123(33%), Positives:58/123(47%), Gaps:11/123(8%)

Query  2    WKGEVLANNEAGQVTSIIYNPGDVITIVAAGWASYGPT-QKWGPQGDREH-----PDQGL  55
            WKG V A       T I  + GD + ++AAG A Y    + +GP GD +H     PD   
Sbjct  131  WKGHVPATRSDWTHTGITVSKGDKVMLIAAGTAQYDSRGRSFGPDGDSQHPSAQKPDPTF  190

Query  56   ICHDAFCGALVMKIGNSGTIPVNTGLFRWVAPNNVQGAITLIYND--VPGTYGNNSGSFS  113
            +  +A  G L++K G      + +G   W  P +  G I+ I+ND  V   Y NN+G + 
Sbjct  191  VLPEALAGKLLIKAGEH-IYGIGSGGSDWEVPAD--GEISFIFNDTNVASEYANNTGGYD  247

Query  114  VNI  116
            V  
Sbjct  248  VRF  250


>lectin [Enterobacter cloacae]
Sequence ID: HCT7897004.1 Length: 254
>lectin [Enterobacter cloacae]
Sequence ID: HCT7900902.1 Length: 254 
Range 1: 131 to 250

Score:57.8 bits(138), Expect:9e-07, 
Method:Compositional matrix adjust., 
Identities:42/129(33%), Positives:58/129(44%), Gaps:23/129(17%)

Query  2    WKGEVLANNEAGQVTSIIYNPGDVITIVAAGWASYGPT-QKWGPQGDREH-----PDQGL  55
            WKG + A +     T I    GD I +VAAG A Y    + +GP GD +H     PD   
Sbjct  131  WKGHIPATSSEWVKTGITVRQGDSILLVAAGQAQYDSRGRTFGPDGDSQHPSAKAPDPSF  190

Query  56   ICHDAFCGALVMKIGN------SGTIPVNTGLFRWVAPNNVQGAITLIYNDV--PGTYGN  107
            +   A  G L++KIG+      SG  P+             +G I  I+ND      Y N
Sbjct  191  VLPGAIAGTLLIKIGDQISSVGSGGKPLKA---------QTEGEIAFIFNDTNKASEYAN  241

Query  108  NSGSFSVNI  116
            N+G + VN+
Sbjct  242  NTGGYDVNL  250


>LecA/PA-IL family lectin [Enterobacter cloacae]
Sequence ID: WP_270784077.1 Length: 254
>lectin [Enterobacter cloacae]
Sequence ID: MDA2942461.1 Length: 254 
Range 1: 131 to 250

Score:57.8 bits(138), Expect:9e-07, 
Method:Compositional matrix adjust., 
Identities:42/129(33%), Positives:58/129(44%), Gaps:23/129(17%)

Query  2    WKGEVLANNEAGQVTSIIYNPGDVITIVAAGWASYGPT-QKWGPQGDREH-----PDQGL  55
            WKG + A +     T I    GD I +VAAG A Y    + +GP GD +H     PD   
Sbjct  131  WKGHIPATSSEWVKTGITVRQGDSILLVAAGQAQYDSRGRTFGPDGDSQHPSAKAPDPSF  190

Query  56   ICHDAFCGALVMKIGN------SGTIPVNTGLFRWVAPNNVQGAITLIYNDV--PGTYGN  107
            +   A  G L++KIG+      SG  P+             +G I  I+ND      Y N
Sbjct  191  VLPGAIAGTLLIKIGDQISSVGSGGKPLKA---------QTEGEIAFIFNDTNKASEYAN  241

Query  108  NSGSFSVNI  116
            N+G + VN+
Sbjct  242  NTGGYDVNL  250


>LecA/PA-IL family lectin [Photorhabdus cinerea]
Sequence ID: WP_166301799.1 Length: 125
>lectin [Photorhabdus cinerea]
Sequence ID: NHB91017.1 Length: 125 
Range 1: 4 to 112

Score:55.8 bits(133), Expect:9e-07, 
Method:Compositional matrix adjust., 
Identities:40/120(33%), Positives:52/120(43%), Gaps:16/120(13%)

Query  2    WKGEVLANNEAGQVTSIIYNPGDVITIVAAGWASYGP-TQKW----GPQGDREHPDQGLI  56
            W G VLAN   G  T ++   GD I++VA GW  YG    +W    GP  +   P     
Sbjct  4    WSGNVLANAINGTSTGLMLKQGDTISVVAHGWVKYGLGDTEWASPDGPVPNNPQPPS---  60

Query  57   CHDAFCGALVMKIGNSGTIPVNTGLFRWVAPNNVQGAITLIYNDVPGTYGNNSGSFSVNI  116
                    L  KI N     +  G+     P  V G + L++ND  G YGNNS  F V +
Sbjct  61   -----IATLAAKIANR-KFKIGNGILHKTVP--VDGELILLFNDTTGNYGNNSREFQVEV  112


>LecA/PA-IL family lectin [Enterobacter cloacae]
Sequence ID: WP_046887631.1 Length: 254
>lectin [Enterobacter cloacae]
Sequence ID: ELE9012122.1 Length: 254
>lectin [Enterobacter cloacae]
Sequence ID: ELE9015974.1 Length: 254
>lectin [Enterobacter cloacae]
Sequence ID: KKY85225.1 Length: 254 
Range 1: 131 to 250

Score:57.8 bits(138), Expect:1e-06, 
Method:Compositional matrix adjust., 
Identities:42/129(33%), Positives:58/129(44%), Gaps:23/129(17%)

Query  2    WKGEVLANNEAGQVTSIIYNPGDVITIVAAGWASYGPT-QKWGPQGDREH-----PDQGL  55
            WKG + A +     T I    GD I +VAAG A Y    + +GP GD +H     PD   
Sbjct  131  WKGHIPATSSEWVKTGITVRQGDSILLVAAGQAQYDSRGRTFGPDGDSQHPSAKAPDPSF  190

Query  56   ICHDAFCGALVMKIGN------SGTIPVNTGLFRWVAPNNVQGAITLIYNDV--PGTYGN  107
            +   A  G L++KIG+      SG  P+             +G I  I+ND      Y N
Sbjct  191  VLPGAIAGTLLIKIGDQISSVGSGGKPLKA---------QTEGEIAFIFNDTNKASEYAN  241

Query  108  NSGSFSVNI  116
            N+G + VN+
Sbjct  242  NTGGYDVNL  250


>LecA/PA-IL family lectin [Enterobacter cloacae]
Sequence ID: WP_333089130.1 Length: 254
>lectin [Enterobacter cloacae]
Sequence ID: ELR9132690.1 Length: 254
>lectin [Enterobacter cloacae]
Sequence ID: ELR9134041.1 Length: 254 
Range 1: 131 to 250

Score:57.8 bits(138), Expect:1e-06, 
Method:Compositional matrix adjust., 
Identities:42/129(33%), Positives:58/129(44%), Gaps:23/129(17%)

Query  2    WKGEVLANNEAGQVTSIIYNPGDVITIVAAGWASYGPT-QKWGPQGDREH-----PDQGL  55
            WKG + A +     T I    GD I +VAAG A Y    + +GP GD +H     PD   
Sbjct  131  WKGHIPATSSEWVKTGITVRQGDSILLVAAGQAQYDSRGRTFGPDGDSQHPSAKAPDPSF  190

Query  56   ICHDAFCGALVMKIGN------SGTIPVNTGLFRWVAPNNVQGAITLIYNDV--PGTYGN  107
            +   A  G L++KIG+      SG  P+             +G I  I+ND      Y N
Sbjct  191  VLPGAIAGTLLIKIGDQISSVGSGGKPLKA---------QTEGEIAFIFNDTNKASEYAN  241

Query  108  NSGSFSVNI  116
            N+G + VN+
Sbjct  242  NTGGYDVNL  250


>LecA/PA-IL family lectin [Enterobacter cloacae]
Sequence ID: MCR1552220.1 Length: 254
Range 1: 131 to 250

Score:57.8 bits(138), Expect:1e-06, 
Method:Compositional matrix adjust., 
Identities:42/129(33%), Positives:58/129(44%), Gaps:23/129(17%)

Query  2    WKGEVLANNEAGQVTSIIYNPGDVITIVAAGWASYGPT-QKWGPQGDREH-----PDQGL  55
            WKG + A +     T I    GD I +VAAG A Y    + +GP GD +H     PD   
Sbjct  131  WKGHIPATSSEWVKTGITVRQGDSILLVAAGQAQYDSRGRTFGPDGDSQHPSAKAPDPSF  190

Query  56   ICHDAFCGALVMKIGN------SGTIPVNTGLFRWVAPNNVQGAITLIYNDV--PGTYGN  107
            +   A  G L++KIG+      SG  P+             +G I  I+ND      Y N
Sbjct  191  VLPGAIAGTLLIKIGDQISSVGSGGKPLKA---------QTEGEIAFIFNDTNKASEYAN  241

Query  108  NSGSFSVNI  116
            N+G + VN+
Sbjct  242  NTGGYDVNL  250


>LecA/PA-IL family lectin [Enterobacter ludwigii]
Sequence ID: WP_333169719.1 Length: 254
>lectin [Enterobacter ludwigii]
Sequence ID: EKS7424072.1 Length: 254
>lectin [Enterobacter ludwigii]
Sequence ID: HEO9241400.1 Length: 254 
Range 1: 131 to 250

Score:57.8 bits(138), Expect:1e-06, 
Method:Compositional matrix adjust., 
Identities:40/123(33%), Positives:58/123(47%), Gaps:11/123(8%)

Query  2    WKGEVLANNEAGQVTSIIYNPGDVITIVAAGWASYGPT-QKWGPQGDREH-----PDQGL  55
            WKG V A       T I  + GD + ++AAG A Y    + +GP GD +H     PD   
Sbjct  131  WKGHVPATRSDWTHTGITVSKGDKVMLIAAGTAQYDSRGRSFGPDGDSQHPSAQKPDPTF  190

Query  56   ICHDAFCGALVMKIGNSGTIPVNTGLFRWVAPNNVQGAITLIYND--VPGTYGNNSGSFS  113
            +  +A  G L++K G      + +G   W  P +  G I+ I+ND  V   Y NN+G + 
Sbjct  191  VLPEALAGKLLIKAGEH-IYGIGSGGSDWEVPAD--GEISFIFNDTNVASEYANNTGGYD  247

Query  114  VNI  116
            V  
Sbjct  248  VRF  250


>lectin [Enterobacter ludwigii]
Sequence ID: HDS3785144.1 Length: 254
>lectin [Enterobacter ludwigii]
Sequence ID: HDS3787356.1 Length: 254 
Range 1: 131 to 250

Score:57.8 bits(138), Expect:1e-06, 
Method:Compositional matrix adjust., 
Identities:39/123(32%), Positives:59/123(47%), Gaps:11/123(8%)

Query  2    WKGEVLANNEAGQVTSIIYNPGDVITIVAAGWASYGPT-QKWGPQGDREH-----PDQGL  55
            WKG V A       T +  + GD + ++AAG A Y    + +GP GD +H     PD   
Sbjct  131  WKGHVPATRSDWTHTGVSVSKGDKVMLIAAGTAQYDSRGRSFGPDGDSQHPSAQKPDPTF  190

Query  56   ICHDAFCGALVMKIGNSGTIPVNTGLFRWVAPNNVQGAITLIYND--VPGTYGNNSGSFS  113
            +  +A  G L++K G      + +G   W  P++  G I+ I+ND  V   Y NN+G + 
Sbjct  191  VLPEALAGKLLIKAGEH-IYGIGSGGSDWEVPSD--GEISFIFNDTNVASEYANNTGGYD  247

Query  114  VNI  116
            V  
Sbjct  248  VRF  250


>LecA/PA-IL family lectin [Enterobacter ludwigii]
Sequence ID: WP_063435091.1 Length: 254
>lectin [Enterobacter ludwigii]
Sequence ID: KZP61543.1 Length: 254 
Range 1: 131 to 250

Score:57.8 bits(138), Expect:1e-06, 
Method:Compositional matrix adjust., 
Identities:39/123(32%), Positives:59/123(47%), Gaps:11/123(8%)

Query  2    WKGEVLANNEAGQVTSIIYNPGDVITIVAAGWASYGPT-QKWGPQGDREH-----PDQGL  55
            WKG V A       T +  + GD + ++AAG A Y    + +GP GD +H     PD   
Sbjct  131  WKGHVPATRSDWTHTGVSVSKGDKVMLIAAGTAQYDSRGRSFGPDGDSQHPSAQKPDPTF  190

Query  56   ICHDAFCGALVMKIGNSGTIPVNTGLFRWVAPNNVQGAITLIYND--VPGTYGNNSGSFS  113
            +  +A  G L++K G      + +G   W  P++  G I+ I+ND  V   Y NN+G + 
Sbjct  191  VLPEALAGKLLIKAGEH-IYGIGSGGSDWEVPSD--GEISFIFNDTNVASEYANNTGGYD  247

Query  114  VNI  116
            V  
Sbjct  248  VRF  250


>LecA/PA-IL family lectin [Enterobacter ludwigii]
Sequence ID: WP_138013526.1 Length: 254
>lectin [Enterobacter ludwigii]
Sequence ID: QCR91942.1 Length: 254
>lectin [Enterobacter ludwigii]
Sequence ID: QCU04819.1 Length: 254 
Range 1: 131 to 250

Score:57.8 bits(138), Expect:1e-06, 
Method:Compositional matrix adjust., 
Identities:39/123(32%), Positives:59/123(47%), Gaps:11/123(8%)

Query  2    WKGEVLANNEAGQVTSIIYNPGDVITIVAAGWASYGPT-QKWGPQGDREH-----PDQGL  55
            WKG V A       T +  + GD + ++AAG A Y    + +GP GD +H     PD   
Sbjct  131  WKGHVPATRSDWTHTGVSVSKGDKVMLIAAGTAQYDSRGRSFGPDGDSQHPSAQKPDPTF  190

Query  56   ICHDAFCGALVMKIGNSGTIPVNTGLFRWVAPNNVQGAITLIYND--VPGTYGNNSGSFS  113
            +  +A  G L++K G      + +G   W  P++  G I+ I+ND  V   Y NN+G + 
Sbjct  191  VLPEALAGKLLIKAGEH-IYGIGSGGSDWEVPSD--GEISFIFNDTNVTSEYANNTGGYD  247

Query  114  VNI  116
            V  
Sbjct  248  VRF  250


>LecA/PA-IL family lectin [Enterobacter ludwigii]
Sequence ID: WP_346580261.1 Length: 254
>LecA/PA-IL family lectin [Enterobacter ludwigii]
Sequence ID: MEN5025055.1 Length: 254 
Range 1: 131 to 250

Score:57.8 bits(138), Expect:1e-06, 
Method:Compositional matrix adjust., 
Identities:40/123(33%), Positives:58/123(47%), Gaps:11/123(8%)

Query  2    WKGEVLANNEAGQVTSIIYNPGDVITIVAAGWASYGPT-QKWGPQGDREH-----PDQGL  55
            WKG V A       T I  + GD + ++AAG A Y    + +GP GD +H     PD   
Sbjct  131  WKGHVPATRSDWTHTGITVSKGDKVMLIAAGTAQYDSRGRSFGPDGDSQHPSAQKPDPTF  190

Query  56   ICHDAFCGALVMKIGNSGTIPVNTGLFRWVAPNNVQGAITLIYND--VPGTYGNNSGSFS  113
            +  +A  G L++K G      + +G   W  P +  G I+ I+ND  V   Y NN+G + 
Sbjct  191  VLPEALAGKLLIKAGEH-IYGIGSGGSDWEVPAD--GEISFIFNDTNVASEYANNTGGYD  247

Query  114  VNI  116
            V  
Sbjct  248  VRF  250


>LecA/PA-IL family lectin [Enterobacter ludwigii]
Sequence ID: WP_049022700.1 Length: 254
>lectin [Enterobacter ludwigii]
Sequence ID: EKT9988151.1 Length: 254
>LecA/PA-IL family lectin [Enterobacter ludwigii]
Sequence ID: MBT1849611.1 Length: 254
>LecA/PA-IL family lectin [Enterobacter ludwigii]
Sequence ID: MCE1915332.1 Length: 254
>lectin [Enterobacter ludwigii]
Sequence ID: HEM8020864.1 Length: 254
>lectin [Enterobacter ludwigii]
Sequence ID: HEM8024615.1 Length: 254 
Range 1: 131 to 250

Score:57.4 bits(137), Expect:1e-06, 
Method:Compositional matrix adjust., 
Identities:39/123(32%), Positives:59/123(47%), Gaps:11/123(8%)

Query  2    WKGEVLANNEAGQVTSIIYNPGDVITIVAAGWASYGPT-QKWGPQGDREH-----PDQGL  55
            WKG V A       T +  + GD + ++AAG A Y    + +GP GD +H     PD   
Sbjct  131  WKGHVPATRSDWTHTGVSVSKGDKVMLIAAGTAQYDSRGRSFGPDGDSQHPSAQKPDPTF  190

Query  56   ICHDAFCGALVMKIGNSGTIPVNTGLFRWVAPNNVQGAITLIYND--VPGTYGNNSGSFS  113
            +  +A  G L++K G      + +G   W  P++  G I+ I+ND  V   Y NN+G + 
Sbjct  191  VLPEALAGKLLIKAGEH-IYGIGSGGSDWEVPSD--GEISFIFNDTNVASEYANNTGGYD  247

Query  114  VNI  116
            V  
Sbjct  248  VRF  250


>LecA/PA-IL family lectin [Enterobacter ludwigii]
Sequence ID: WP_307372531.1 Length: 254
>hypothetical protein [Enterobacter ludwigii]
Sequence ID: MDP9945284.1 Length: 254
>lectin [Enterobacter ludwigii]
Sequence ID: HDR2276672.1 Length: 254 
Range 1: 131 to 250

Score:57.4 bits(137), Expect:1e-06, 
Method:Compositional matrix adjust., 
Identities:39/123(32%), Positives:59/123(47%), Gaps:11/123(8%)

Query  2    WKGEVLANNEAGQVTSIIYNPGDVITIVAAGWASYGPT-QKWGPQGDREH-----PDQGL  55
            WKG V A       T +  + GD + ++AAG A Y    + +GP GD +H     PD   
Sbjct  131  WKGHVPATRSDWTHTGVSVSKGDKVMLIAAGTAQYDSRGRSFGPDGDSQHPSAQKPDPTF  190

Query  56   ICHDAFCGALVMKIGNSGTIPVNTGLFRWVAPNNVQGAITLIYND--VPGTYGNNSGSFS  113
            +  +A  G L++K G      + +G   W  P++  G I+ I+ND  V   Y NN+G + 
Sbjct  191  VLPEALAGKLLIKAGEH-IYGIGSGGSDWEVPSD--GEISFIFNDTNVTSEYANNTGGYD  247

Query  114  VNI  116
            V  
Sbjct  248  VRF  250


>LecA/PA-IL family lectin [Pseudocitrobacter sp. Cyp-38S]
Sequence ID: WP_347793630.1 Length: 269
>LecA/PA-IL family lectin [Pseudocitrobacter sp. Cyp-38S]
Sequence ID: MEO3989114.1 Length: 269 
Range 1: 7 to 120

Score:57.4 bits(137), Expect:1e-06, 
Method:Compositional matrix adjust., 
Identities:40/120(33%), Positives:59/120(49%), Gaps:8/120(6%)

Query  2    WKGEVLANNEAGQVTSIIYNPGDVITIVAAGWASYGPTQK--WGPQGDREHPDQGLICHD  59
            W G V A +  G  T I    G++ITI+A GWA  G        PQG      + L   +
Sbjct  7    WSGTVDAKSPEGTATGITLKKGEIITILADGWAKNGEEAYALTAPQGRIPREGEKLALAN  66

Query  60   AFCGALVMKIGNSGTIPVNTGLFRWVAPNNVQGAITLIYNDVPGTYGNNSGSFSVNIGKD  119
                +L  +IG S   PV    +RWV P++  G ++LI+ D    Y +NSG FS+ + ++
Sbjct  67   P---SLKARIG-SEEHPVGNHKYRWVVPSD--GPLSLIFVDGKNQYKDNSGEFSIKVHRE  120


>LecA/PA-IL family lectin [Xenorhabdus thuongxuanensis]
Sequence ID: WP_074018940.1 Length: 123
>lectin [Xenorhabdus thuongxuanensis]
Sequence ID: OKP08549.1 Length: 123 
Range 1: 4 to 110

Score:55.1 bits(131), Expect:2e-06, 
Method:Compositional matrix adjust., 
Identities:42/117(36%), Positives:55/117(47%), Gaps:12/117(10%)

Query  2    WKGEVLANNEAGQVTSIIYNPGDVITIVAAGWASYGPTQKW--GPQGDREHPDQGLICHD  59
            W G V A  + GQ T +I   GDVI+IVA GW  YG        PQG           + 
Sbjct  4    WSGVVPALAQNGQPTGLILKKGDVISIVANGWVKYGYDDNMLSAPQGSIHQ-------YT  56

Query  60   AFCGALVMKIGNSGTIPVNTGLFRWVAPNNVQGAITLIYNDVPGTYGNNSGSFSVNI  116
                 L+ KIGN+ T  V  G+     P  V G + LI++D  G Y +NSG+F   +
Sbjct  57   ETRYTLIAKIGNN-TYKVGNGVLHKTVP--VDGELILIFSDDQGRYFDNSGNFLAEV  110


>lectin [Enterobacter ludwigii]
Sequence ID: HDR2613976.1 Length: 254
Range 1: 131 to 250

Score:57.4 bits(137), Expect:2e-06, 
Method:Compositional matrix adjust., 
Identities:39/123(32%), Positives:58/123(47%), Gaps:11/123(8%)

Query  2    WKGEVLANNEAGQVTSIIYNPGDVITIVAAGWASYGPT-QKWGPQGDREH-----PDQGL  55
            WKG V A       T +  + GD + ++AAG A Y    + +GP GD +H     PD   
Sbjct  131  WKGHVPATRSDWTRTGVSVSKGDKVMLIAAGTAQYDSRGRSFGPDGDSQHPSAQKPDPTF  190

Query  56   ICHDAFCGALVMKIGNSGTIPVNTGLFRWVAPNNVQGAITLIYND--VPGTYGNNSGSFS  113
            +  +A  G L++K G      + +G   W  P +  G I+ I+ND  V   Y NN+G + 
Sbjct  191  VLPEALAGKLLIKAGEH-IYGIGSGGSDWEVPAD--GEISFIFNDTNVASEYANNTGGYD  247

Query  114  VNI  116
            V  
Sbjct  248  VRF  250


>MULTISPECIES: LecA/PA-IL family lectin [Enterobacter cloacae complex]
Sequence ID: WP_116341879.1 Length: 269
>hypothetical protein [Enterobacter cloacae complex sp. P31C]
Sequence ID: MBE3286406.1 Length: 269 
Range 1: 7 to 120

Score:57.4 bits(137), Expect:2e-06, 
Method:Compositional matrix adjust., 
Identities:41/120(34%), Positives:59/120(49%), Gaps:8/120(6%)

Query  2    WKGEVLANNEAGQVTSIIYNPGDVITIVAAGWASYGPTQ--KWGPQGDREHPDQGLICHD  59
            W G+V A +  G  T +    G++ITI+A GWA  G        PQG      + L   +
Sbjct  7    WSGKVDAKSAEGINTGLSLKRGEIITILADGWAKNGSETFALTAPQGRIPREGEPLTIRN  66

Query  60   AFCGALVMKIGNSGTIPVNTGLFRWVAPNNVQGAITLIYNDVPGTYGNNSGSFSVNIGKD  119
                +L+ +IG S   PV    +RW  P   +G +TLIY D    Y +NSG FSV + ++
Sbjct  67   P---SLLARIG-SEIYPVGNHKYRWSIP--AEGILTLIYADGKDQYKDNSGEFSVEVYRE  120


>LecA/PA-IL family lectin [Enterobacter nematophilus]
Sequence ID: WP_302221271.1 Length: 269
>LecA/PA-IL family lectin [Enterobacter nematophilus]
Sequence ID: MDO2442807.1 Length: 269 
Range 1: 7 to 120

Score:57.4 bits(137), Expect:2e-06, 
Method:Compositional matrix adjust., 
Identities:41/120(34%), Positives:59/120(49%), Gaps:8/120(6%)

Query  2    WKGEVLANNEAGQVTSIIYNPGDVITIVAAGWASYGPTQ--KWGPQGDREHPDQGLICHD  59
            W G+V A +  G  T +    G++ITI+A GWA  G        PQG      + L   +
Sbjct  7    WSGKVDAKSAEGINTGLSLKRGEIITILADGWAKNGSETFALTAPQGRIPREGEPLTIRN  66

Query  60   AFCGALVMKIGNSGTIPVNTGLFRWVAPNNVQGAITLIYNDVPGTYGNNSGSFSVNIGKD  119
                +L+ +IG S   PV    +RW  P   +G +TLIY D    Y +NSG FSV + ++
Sbjct  67   P---SLLARIG-SEIYPVGNHKYRWSIP--AEGILTLIYADGKDQYKDNSGEFSVEVYRE  120


>LecA/PA-IL family lectin [Enterobacter ludwigii]
Sequence ID: MDU3300901.1 Length: 254
Range 1: 131 to 250

Score:57.0 bits(136), Expect:2e-06, 
Method:Compositional matrix adjust., 
Identities:39/123(32%), Positives:58/123(47%), Gaps:11/123(8%)

Query  2    WKGEVLANNEAGQVTSIIYNPGDVITIVAAGWASYGPT-QKWGPQGDREH-----PDQGL  55
            WKG V A       T +  + GD + ++AAG A Y    + +GP GD +H     PD   
Sbjct  131  WKGHVPATRSDWTHTGVYVSKGDKVMLIAAGTAQYDSRGRSFGPDGDSQHPSAQKPDPTF  190

Query  56   ICHDAFCGALVMKIGNSGTIPVNTGLFRWVAPNNVQGAITLIYND--VPGTYGNNSGSFS  113
            +  +A  G L++K G      + +G   W  P +  G I+ I+ND  V   Y NN+G + 
Sbjct  191  VLPEALAGKLLIKAGEH-IYGIGSGGSDWEVPAD--GEISFIFNDTNVASEYANNTGGYD  247

Query  114  VNI  116
            V  
Sbjct  248  VRF  250


>LecA/PA-IL family lectin [Enterobacter ludwigii]
Sequence ID: WP_324279883.1 Length: 254
>LecA/PA-IL family lectin [Enterobacter ludwigii]
Sequence ID: WRM14014.1 Length: 254 
Range 1: 131 to 250

Score:57.0 bits(136), Expect:2e-06, 
Method:Compositional matrix adjust., 
Identities:39/123(32%), Positives:58/123(47%), Gaps:11/123(8%)

Query  2    WKGEVLANNEAGQVTSIIYNPGDVITIVAAGWASYGPT-QKWGPQGDREH-----PDQGL  55
            WKG V A       T +  + GD + ++AAG A Y    + +GP GD +H     PD   
Sbjct  131  WKGHVPATRSDWTHTGVYVSKGDKVMLIAAGTAQYDSRGRSFGPDGDSQHPSAQKPDPTF  190

Query  56   ICHDAFCGALVMKIGNSGTIPVNTGLFRWVAPNNVQGAITLIYND--VPGTYGNNSGSFS  113
            +  +A  G L++K G      + +G   W  P +  G I+ I+ND  V   Y NN+G + 
Sbjct  191  VLPEALAGKLLIKAGEH-IYGIGSGGSDWEVPAD--GEISFIFNDTNVASEYANNTGGYD  247

Query  114  VNI  116
            V  
Sbjct  248  VRF  250


>LecA/PA-IL family lectin [Xenorhabdus sp. KK7.4]
Sequence ID: WP_099123624.1 Length: 121
>lectin [Xenorhabdus sp. KK7.4]
Sequence ID: PHM48242.1 Length: 121 
Range 1: 4 to 108

Score:55.1 bits(131), Expect:2e-06, 
Method:Compositional matrix adjust., 
Identities:42/119(35%), Positives:57/119(47%), Gaps:18/119(15%)

Query  2    WKGEVLANNEAGQVTSIIYNPGDVITIVAAGWASYG----PTQKWGPQGDREHPDQGLIC  57
            W G V    + GQ T +I + GDVI++ A+GW  Y     P     PQG    P      
Sbjct  4    WSGTVSGKLQQGQPTGLILHKGDVISVTASGWVQYKIDNTPNPWSAPQGVPPRPP-----  58

Query  58   HDAFCGALVMKIGNSGTIPVNTGLFRWVAPNNVQGAITLIYNDVPGTYGNNSGSFSVNI  116
                 GALV KIG++ T  +  G+     P   +G +TLI+ D    Y +NSG F VN+
Sbjct  59   ----GGALVAKIGDN-TYEIGNGVLHRTVP--TEGELTLIFLD--SAYEDNSGGFDVNV  108


>LecA/PA-IL family lectin [Enterobacter ludwigii]
Sequence ID: WP_079231370.1 Length: 119
>PA-IL family protein [Enterobacter ludwigii]
Sequence ID: RTN57577.1 Length: 119 
Range 1: 7 to 117

Score:55.1 bits(131), Expect:2e-06, 
Method:Compositional matrix adjust., 
Identities:39/116(34%), Positives:57/116(49%), Gaps:6/116(5%)

Query  2    WKGEVLANNEAGQVTSIIYNPGDVITIVAAGWASYGPTQKWGPQGDREHPDQGLICHDAF  61
            W GEV +N  AG  T +  N GD ITI+A+GW  YG  +      D    +  + C+D  
Sbjct  7    WSGEVPSNIPAGINTGLQLNAGDEITIMASGWIKYGKEEFALAVPDGRVKEGLITCNDKV  66

Query  62   CGALVMKIGNSGT-IPVNTGLFRWVAPNNVQGAITLIYNDVPGTYGNNSGSFSVNI  116
              A   +   SG    +  G+++  AP +  G + L   D    Y +N+GSFSVN+
Sbjct  67   LKA---RFDTSGKGYDIGGGVYKLAAPQS--GILHLYIADTEAGYSDNTGSFSVNV  117


>LecA/PA-IL family lectin [Enterobacter ludwigii]
Sequence ID: WP_348571459.1 Length: 254
>LecA/PA-IL family lectin [Enterobacter ludwigii]
Sequence ID: MEP8943811.1 Length: 254 
Range 1: 131 to 250

Score:57.0 bits(136), Expect:2e-06, 
Method:Compositional matrix adjust., 
Identities:39/123(32%), Positives:58/123(47%), Gaps:11/123(8%)

Query  2    WKGEVLANNEAGQVTSIIYNPGDVITIVAAGWASYGPT-QKWGPQGDREH-----PDQGL  55
            WKG V A       T +  + GD + ++AAG A Y    + +GP GD +H     PD   
Sbjct  131  WKGHVPATRSDWTHTGVSVSKGDKVMLIAAGTAQYDSRGRSFGPDGDSQHPSAQKPDPTF  190

Query  56   ICHDAFCGALVMKIGNSGTIPVNTGLFRWVAPNNVQGAITLIYND--VPGTYGNNSGSFS  113
            +  +A  G L++K G      + +G   W  P +  G I+ I+ND  V   Y NN+G + 
Sbjct  191  VLPEALAGKLLIKAGEH-IYGIGSGDSDWEVPAD--GEISFIFNDTNVASEYANNTGGYD  247

Query  114  VNI  116
            V  
Sbjct  248  VRF  250


>LecA/PA-IL family lectin [Enterobacter chuandaensis]
Sequence ID: WP_119916148.1 Length: 254
>lectin [Enterobacter chuandaensis]
Sequence ID: RJL01808.1 Length: 254 
Range 1: 131 to 250

Score:57.0 bits(136), Expect:2e-06, 
Method:Compositional matrix adjust., 
Identities:42/129(33%), Positives:58/129(44%), Gaps:23/129(17%)

Query  2    WKGEVLANNEAGQVTSIIYNPGDVITIVAAGWASYGPT-QKWGPQGDREH-----PDQGL  55
            WKG + A +     T I    GD I +VAAG A Y    + +GP GD +H     PD   
Sbjct  131  WKGHIPATSSEWVKTGITVRQGDSILLVAAGQAQYDSRGRTFGPDGDSQHPSAKAPDPTF  190

Query  56   ICHDAFCGALVMKIGN------SGTIPVNTGLFRWVAPNNVQGAITLIYNDV--PGTYGN  107
            +   A  GAL++K G+      SG  P+             +G I  I+ND      Y N
Sbjct  191  VLPGAIAGALLIKTGDHIHSIGSGGKPLKA---------QTEGEIAFIFNDTNKASEYAN  241

Query  108  NSGSFSVNI  116
            N+G + VN+
Sbjct  242  NTGGYDVNL  250


>LecA/PA-IL family lectin [Enterobacter cloacae]
Sequence ID: WP_284958074.1 Length: 313
Range 1: 50 to 163

Score:57.4 bits(137), Expect:2e-06, 
Method:Compositional matrix adjust., 
Identities:37/120(31%), Positives:58/120(48%), Gaps:8/120(6%)

Query  2    WKGEVLANNEAGQVTSIIYNPGDVITIVAAGWASYGPTQ--KWGPQGDREHPDQGLICHD  59
            W G+V A N  G  T +    G++ITI+A+GWA  G        PQG      + L   +
Sbjct  50   WSGKVDAKNAEGTNTGVALKAGEIITILASGWARNGSENFALTAPQGRIPREGETLTLRN  109

Query  60   AFCGALVMKIGNSGTIPVNTGLFRWVAPNNVQGAITLIYNDVPGTYGNNSGSFSVNIGKD  119
                +L  ++GN    PV    +RW  P   +G +TL + D    Y +N+G F+V + ++
Sbjct  110  P---SLQARLGNEN-YPVGNHKYRWSVP--AEGTLTLFFADGKDQYKDNAGEFNVEVYRE  163


>LecA/PA-IL family lectin [Xenorhabdus bovienii]
Sequence ID: WP_254852488.1 Length: 121
>LecA/PA-IL family lectin [Xenorhabdus bovienii subsp. africana]
Sequence ID: MCP9269186.1 Length: 121 
Range 1: 4 to 108

Score:54.7 bits(130), Expect:2e-06, 
Method:Compositional matrix adjust., 
Identities:41/119(34%), Positives:57/119(47%), Gaps:18/119(15%)

Query  2    WKGEVLANNEAGQVTSIIYNPGDVITIVAAGWASY----GPTQKWGPQGDREHPDQGLIC  57
            W G V    E GQ T ++   GDVI+++A+GW  Y     P     PQG   +P      
Sbjct  4    WSGAVSGKLEQGQPTGLVLQKGDVISVIASGWVQYTLDNRPNAWSAPQGVPPNPP-----  58

Query  58   HDAFCGALVMKIGNSGTIPVNTGLFRWVAPNNVQGAITLIYNDVPGTYGNNSGSFSVNI  116
                 GALV KIG+  T  +  G+     P +  G +TL++ D    Y +NSG F VN+
Sbjct  59   ----GGALVAKIGDK-TYEIGNGVLHKTVPTD--GELTLLFLDT--YYKDNSGDFYVNV  108


>LecA/PA-IL family lectin [Enterobacter hormaechei]
Sequence ID: MCE1635938.1 Length: 101
Range 1: 1 to 93

Score:54.3 bits(129), Expect:2e-06, 
Method:Compositional matrix adjust., 
Identities:36/104(35%), Positives:49/104(47%), Gaps:16/104(15%)

Query  18   IIYNPGDVITIVAAGWASYGPTQ-KW----GPQGDREHPDQGLICHDAFCGALVMKIGNS  72
            +I   GD I++VA GW  YG    +W    GP  +   P             LV KI N 
Sbjct  1    LILKQGDTISVVAHGWVKYGRDNVEWAAPDGPVPNNPQPSS--------IATLVAKIANK  52

Query  73   GTIPVNTGLFRWVAPNNVQGAITLIYNDVPGTYGNNSGSFSVNI  116
                +  G+     P  V G + L++NDVPGT+G+NSG F V +
Sbjct  53   -KFAIGNGVLHKTVP--VDGELILLFNDVPGTFGDNSGEFQVEV  93


>MULTISPECIES: LecA/PA-IL family lectin [Enterobacter]
Sequence ID: WP_063156359.1 Length: 254
>lectin [Enterobacter ludwigii]
Sequence ID: EKS7106469.1 Length: 254
>hypothetical protein [Enterobacter ludwigii]
Sequence ID: MDR6400188.1 Length: 254
>LecA/PA-IL family lectin [Enterobacter ludwigii]
Sequence ID: MEP8916525.1 Length: 254
>lectin [Enterobacter ludwigii]
Sequence ID: MRI50615.1 Length: 254
>LecA/PA-IL family lectin [Enterobacter ludwigii]
Sequence ID: WPL53991.1 Length: 254 
Range 1: 131 to 250

Score:57.0 bits(136), Expect:2e-06, 
Method:Compositional matrix adjust., 
Identities:39/123(32%), Positives:58/123(47%), Gaps:11/123(8%)

Query  2    WKGEVLANNEAGQVTSIIYNPGDVITIVAAGWASYGPT-QKWGPQGDREH-----PDQGL  55
            WKG V A       T +  + GD + ++AAG A Y    + +GP GD +H     PD   
Sbjct  131  WKGHVPATRSDWTHTGVSVSKGDKVMLIAAGTAQYDSRGRSFGPDGDSQHPSAQKPDPTF  190

Query  56   ICHDAFCGALVMKIGNSGTIPVNTGLFRWVAPNNVQGAITLIYND--VPGTYGNNSGSFS  113
            +  +A  G L++K G      + +G   W  P +  G I+ I+ND  V   Y NN+G + 
Sbjct  191  VLPEALAGKLLIKAGEH-IYGIGSGGSDWEVPAD--GEISFIFNDTNVASEYANNTGGYD  247

Query  114  VNI  116
            V  
Sbjct  248  VRF  250


>LecA/PA-IL family lectin [Enterobacter ludwigii]
Sequence ID: WP_346589512.1 Length: 254
>LecA/PA-IL family lectin [Enterobacter ludwigii]
Sequence ID: MEN4885198.1 Length: 254 
Range 1: 131 to 250

Score:57.0 bits(136), Expect:2e-06, 
Method:Compositional matrix adjust., 
Identities:39/123(32%), Positives:58/123(47%), Gaps:11/123(8%)

Query  2    WKGEVLANNEAGQVTSIIYNPGDVITIVAAGWASYGPT-QKWGPQGDREH-----PDQGL  55
            WKG V A       T +  + GD + ++AAG A Y    + +GP GD +H     PD   
Sbjct  131  WKGHVPATRSDWTHTGVSVSKGDKVMLIAAGTAQYDSRGRSFGPDGDSQHPSAQKPDPTF  190

Query  56   ICHDAFCGALVMKIGNSGTIPVNTGLFRWVAPNNVQGAITLIYND--VPGTYGNNSGSFS  113
            +  +A  G L++K G      + +G   W  P +  G I+ I+ND  V   Y NN+G + 
Sbjct  191  VLPEALAGKLLIKAGEH-IYGIGSGGSDWEVPAD--GEISFIFNDTNVASEYANNTGGYD  247

Query  114  VNI  116
            V  
Sbjct  248  VRF  250


>lectin [Pseudomonas aeruginosa]
Sequence ID: HBO8782280.1 Length: 25
Range 1: 1 to 25

Score:52.4 bits(124), Expect:2e-06, 
Method:Compositional matrix adjust., 
Identities:25/25(100%), Positives:25/25(100%), Gaps:0/25(0%)

Query  97   IYNDVPGTYGNNSGSFSVNIGKDQS  121
            IYNDVPGTYGNNSGSFSVNIGKDQS
Sbjct  1    IYNDVPGTYGNNSGSFSVNIGKDQS  25


>LecA/PA-IL family lectin [Enterobacter ludwigii]
Sequence ID: WP_079231371.1 Length: 254
Range 1: 131 to 250

Score:57.0 bits(136), Expect:2e-06, 
Method:Compositional matrix adjust., 
Identities:39/123(32%), Positives:58/123(47%), Gaps:11/123(8%)

Query  2    WKGEVLANNEAGQVTSIIYNPGDVITIVAAGWASYGPT-QKWGPQGDREH-----PDQGL  55
            WKG V A       T +  + GD + ++AAG A Y    + +GP GD +H     PD   
Sbjct  131  WKGHVPATRSDWTHTGVSVSKGDKVMLIAAGTAQYDSRGRSFGPDGDSQHPSAQKPDPTF  190

Query  56   ICHDAFCGALVMKIGNSGTIPVNTGLFRWVAPNNVQGAITLIYND--VPGTYGNNSGSFS  113
            +  +A  G L++K G      + +G   W  P +  G I+ I+ND  V   Y NN+G + 
Sbjct  191  VLPEALAGKLLIKAGEH-IYGIGSGGSDWEVPAD--GEISFIFNDTNVASEYANNTGGYD  247

Query  114  VNI  116
            V  
Sbjct  248  VRF  250


>LecA/PA-IL family lectin [Enterobacter ludwigii]
Sequence ID: WP_250368628.1 Length: 254
>LecA/PA-IL family lectin [Enterobacter ludwigii]
Sequence ID: MCL9628774.1 Length: 254 
Range 1: 131 to 250

Score:57.0 bits(136), Expect:2e-06, 
Method:Compositional matrix adjust., 
Identities:39/123(32%), Positives:58/123(47%), Gaps:11/123(8%)

Query  2    WKGEVLANNEAGQVTSIIYNPGDVITIVAAGWASYGPT-QKWGPQGDREH-----PDQGL  55
            WKG V A       T +  + GD + ++AAG A Y    + +GP GD +H     PD   
Sbjct  131  WKGHVPATRSDWTHTGVSVSKGDKVMLIAAGTAQYDSRGRSFGPDGDSQHPSAQKPDPTF  190

Query  56   ICHDAFCGALVMKIGNSGTIPVNTGLFRWVAPNNVQGAITLIYND--VPGTYGNNSGSFS  113
            +  +A  G L++K G      + +G   W  P +  G I+ I+ND  V   Y NN+G + 
Sbjct  191  VLPEALAGKLLIKAGEH-IYGIGSGGSNWEVPAD--GEISFIFNDTNVASEYANNTGGYD  247

Query  114  VNI  116
            V  
Sbjct  248  VRF  250


>LecA/PA-IL family lectin [Enterobacter ludwigii]
Sequence ID: WP_040016767.1 Length: 254
>lectin [Enterobacter ludwigii]
Sequence ID: AKM86254.1 Length: 254
>lectin [Enterobacter ludwigii]
Sequence ID: AOT41869.1 Length: 254
>lectin [Enterobacter ludwigii]
Sequence ID: EKS6737853.1 Length: 254
>lectin [Enterobacter ludwigii]
Sequence ID: ELP5046265.1 Length: 254
>lectin [Enterobacter ludwigii]
Sequence ID: EMZ3695505.1 Length: 254 
Range 1: 131 to 250

Score:56.6 bits(135), Expect:2e-06, 
Method:Compositional matrix adjust., 
Identities:39/123(32%), Positives:58/123(47%), Gaps:11/123(8%)

Query  2    WKGEVLANNEAGQVTSIIYNPGDVITIVAAGWASYGPT-QKWGPQGDREH-----PDQGL  55
            WKG V A       T +  + GD + ++AAG A Y    + +GP GD +H     PD   
Sbjct  131  WKGHVPATRSDWTHTGVSVSKGDKVMLIAAGTAQYDSRGRSFGPDGDSQHPSAQKPDPTF  190

Query  56   ICHDAFCGALVMKIGNSGTIPVNTGLFRWVAPNNVQGAITLIYND--VPGTYGNNSGSFS  113
            +  +A  G L++K G      + +G   W  P +  G I+ I+ND  V   Y NN+G + 
Sbjct  191  VLPEALAGKLLIKAGEH-IYGIGSGGSDWEVPAD--GEISFIFNDTNVASEYANNTGGYD  247

Query  114  VNI  116
            V  
Sbjct  248  VRF  250


>MULTISPECIES: LecA/PA-IL family lectin [Xenorhabdus]
Sequence ID: WP_099131283.1 Length: 120
>lectin [Xenorhabdus sp. TS4]
Sequence ID: MBC8950335.1 Length: 120
>lectin [Xenorhabdus ehlersii]
Sequence ID: PHM26349.1 Length: 120
>PA-IL-like protein [Xenorhabdus ehlersii]
Sequence ID: RKE91595.1 Length: 120 
Range 1: 4 to 107

Score:54.7 bits(130), Expect:2e-06, 
Method:Compositional matrix adjust., 
Identities:43/118(36%), Positives:57/118(48%), Gaps:17/118(14%)

Query  2    WKGEVLANNEAGQVTSIIYNPGDVITIVAAGWASY--GPTQKW-GPQGDREHPDQGLICH  58
            W G V    + GQ T ++   GDVI+I A+GW  Y    T  W  PQG    P       
Sbjct  4    WTGTVSGKLQQGQPTGLVLKKGDVISITASGWVRYTLDNTNPWSAPQGVPPRPP------  57

Query  59   DAFCGALVMKIGNSGTIPVNTGLFRWVAPNNVQGAITLIYNDVPGTYGNNSGSFSVNI  116
                GALV KIG++ T  +  G+     P +  G +TLI+ D    Y +NSG F VN+
Sbjct  58   ---GGALVAKIGDN-TYEIGNGVLHRTVPTD--GELTLIFLD--SAYEDNSGGFDVNV  107


>MULTISPECIES: LecA/PA-IL family lectin [Enterobacter cloacae complex]
Sequence ID: WP_106503749.1 Length: 254
>lectin [Enterobacter cloacae complex sp. FDA-CDC-AR_0132]
Sequence ID: AVP01142.1 Length: 254
>lectin [Enterobacter ludwigii]
Sequence ID: MBQ0226885.1 Length: 254 
Range 1: 131 to 250

Score:56.6 bits(135), Expect:2e-06, 
Method:Compositional matrix adjust., 
Identities:39/123(32%), Positives:58/123(47%), Gaps:11/123(8%)

Query  2    WKGEVLANNEAGQVTSIIYNPGDVITIVAAGWASYGPT-QKWGPQGDREH-----PDQGL  55
            WKG V A       T +  + GD + ++AAG A Y    + +GP GD +H     PD   
Sbjct  131  WKGHVPATRSDWTHTGVSVSKGDKVMLIAAGTAQYDSRGRSFGPDGDSQHPSAQKPDPTF  190

Query  56   ICHDAFCGALVMKIGNSGTIPVNTGLFRWVAPNNVQGAITLIYND--VPGTYGNNSGSFS  113
            +  +A  G L++K G      + +G   W  P +  G I+ I+ND  V   Y NN+G + 
Sbjct  191  VLPEALAGKLLIKAGEH-IYGIGSGGSDWEVPAD--GEISFIFNDTNVASEYANNTGGYD  247

Query  114  VNI  116
            V  
Sbjct  248  VRF  250


>MULTISPECIES: LecA/PA-IL family lectin [Enterobacter]
Sequence ID: WP_014168780.1 Length: 254
>PA-I Galactophilic Lectin [Enterobacter ludwigii]
Sequence ID: AEW72302.1 Length: 254
>lectin [Enterobacter cloacae complex sp. FDA-CDC-AR_0164]
Sequence ID: AWC83334.1 Length: 254
>lectin [Enterobacter ludwigii]
Sequence ID: EKS6745234.1 Length: 254
>lectin [Enterobacter ludwigii]
Sequence ID: EKS7213553.1 Length: 254
>lectin [Enterobacter ludwigii]
Sequence ID: ELP5692818.1 Length: 254 
Range 1: 131 to 250

Score:56.6 bits(135), Expect:2e-06, 
Method:Compositional matrix adjust., 
Identities:39/123(32%), Positives:58/123(47%), Gaps:11/123(8%)

Query  2    WKGEVLANNEAGQVTSIIYNPGDVITIVAAGWASYGPT-QKWGPQGDREH-----PDQGL  55
            WKG V A       T +  + GD + ++AAG A Y    + +GP GD +H     PD   
Sbjct  131  WKGHVPATRSDWTHTGVSVSKGDKVMLIAAGTAQYDSRGRSFGPDGDSQHPSAQKPDPTF  190

Query  56   ICHDAFCGALVMKIGNSGTIPVNTGLFRWVAPNNVQGAITLIYND--VPGTYGNNSGSFS  113
            +  +A  G L++K G      + +G   W  P +  G I+ I+ND  V   Y NN+G + 
Sbjct  191  VLPEALAGKLLIKAGEH-IYGIGSGGSDWEVPAD--GEISFIFNDTNVASEYANNTGGYD  247

Query  114  VNI  116
            V  
Sbjct  248  VRF  250


>LecA/PA-IL family lectin [Enterobacter ludwigii]
Sequence ID: WP_251884341.1 Length: 254
Range 1: 131 to 250

Score:56.6 bits(135), Expect:2e-06, 
Method:Compositional matrix adjust., 
Identities:39/123(32%), Positives:58/123(47%), Gaps:11/123(8%)

Query  2    WKGEVLANNEAGQVTSIIYNPGDVITIVAAGWASYGPT-QKWGPQGDREH-----PDQGL  55
            WKG V A       T +  + GD + ++AAG A Y    + +GP GD +H     PD   
Sbjct  131  WKGHVPATRSDWTHTGVSVSKGDKVMLIAAGTAQYDSRGRSFGPDGDSQHPSAQKPDPTF  190

Query  56   ICHDAFCGALVMKIGNSGTIPVNTGLFRWVAPNNVQGAITLIYND--VPGTYGNNSGSFS  113
            +  +A  G L++K G      + +G   W  P +  G I+ I+ND  V   Y NN+G + 
Sbjct  191  VLPEALAGKLLIKAGEH-IYGIGSGGSDWEVPAD--GEISFIFNDTNVASEYANNTGGYD  247

Query  114  VNI  116
            V  
Sbjct  248  VRF  250


>LecA/PA-IL family lectin [Enterobacter ludwigii]
Sequence ID: WP_244047702.1 Length: 254
>LecA/PA-IL family lectin [Enterobacter ludwigii]
Sequence ID: UOH52239.1 Length: 254
>lectin [Enterobacter ludwigii]
Sequence ID: HDR2689450.1 Length: 254 
Range 1: 131 to 250

Score:56.6 bits(135), Expect:2e-06, 
Method:Compositional matrix adjust., 
Identities:39/123(32%), Positives:58/123(47%), Gaps:11/123(8%)

Query  2    WKGEVLANNEAGQVTSIIYNPGDVITIVAAGWASYGPT-QKWGPQGDREH-----PDQGL  55
            WKG V A       T +  + GD + ++AAG A Y    + +GP GD +H     PD   
Sbjct  131  WKGHVPATRSDWTHTGVSVSKGDKVMLIAAGTAQYDSRGRSFGPDGDSQHPSAQKPDPTF  190

Query  56   ICHDAFCGALVMKIGNSGTIPVNTGLFRWVAPNNVQGAITLIYND--VPGTYGNNSGSFS  113
            +  +A  G L++K G      + +G   W  P +  G I+ I+ND  V   Y NN+G + 
Sbjct  191  VLPEALAGKLLIKAGEH-IYGIGSGGSDWEVPAD--GEISFIFNDTNVASEYANNTGGYD  247

Query  114  VNI  116
            V  
Sbjct  248  VRF  250


>lectin [Enterobacter ludwigii]
Sequence ID: HEP0984468.1 Length: 254
Range 1: 131 to 250

Score:56.6 bits(135), Expect:2e-06, 
Method:Compositional matrix adjust., 
Identities:39/123(32%), Positives:58/123(47%), Gaps:11/123(8%)

Query  2    WKGEVLANNEAGQVTSIIYNPGDVITIVAAGWASYGPT-QKWGPQGDREH-----PDQGL  55
            WKG V A       T +  + GD + ++AAG A Y    + +GP GD +H     PD   
Sbjct  131  WKGHVPATRSDWTHTGVSVSKGDKVMLIAAGTAQYDSRGRSFGPDGDSQHPSAQKPDPTF  190

Query  56   ICHDAFCGALVMKIGNSGTIPVNTGLFRWVAPNNVQGAITLIYND--VPGTYGNNSGSFS  113
            +  +A  G L++K G      + +G   W  P +  G I+ I+ND  V   Y NN+G + 
Sbjct  191  VLPEALAGKLLIKAGEH-IYGIGSGGSDWEVPAD--GEISFIFNDTNVASEYANNTGGYD  247

Query  114  VNI  116
            V  
Sbjct  248  VRF  250


>LecA/PA-IL family lectin [Enterobacter sp. BIDMC 30]
Sequence ID: WP_032681602.1 Length: 254
>hypothetical protein L466_03867 [Enterobacter sp. BIDMC 30]
Sequence ID: EUM05571.1 Length: 254 
Range 1: 131 to 250

Score:56.6 bits(135), Expect:2e-06, 
Method:Compositional matrix adjust., 
Identities:39/123(32%), Positives:58/123(47%), Gaps:11/123(8%)

Query  2    WKGEVLANNEAGQVTSIIYNPGDVITIVAAGWASYGPT-QKWGPQGDREH-----PDQGL  55
            WKG V A       T +  + GD + ++AAG A Y    + +GP GD +H     PD   
Sbjct  131  WKGHVPATRSDWTHTGVSVSKGDKVMLIAAGTAQYDSRGRSFGPDGDSQHPSAQKPDPTF  190

Query  56   ICHDAFCGALVMKIGNSGTIPVNTGLFRWVAPNNVQGAITLIYND--VPGTYGNNSGSFS  113
            +  +A  G L++K G      + +G   W  P +  G I+ I+ND  V   Y NN+G + 
Sbjct  191  VLPEALAGKLLIKAGEH-IYGIGSGGSDWEVPAD--GEISFIFNDTNVASEYANNTGGYD  247

Query  114  VNI  116
            V  
Sbjct  248  VRF  250


>lectin [Enterobacter ludwigii]
Sequence ID: ELK6196659.1 Length: 254
>lectin [Enterobacter ludwigii]
Sequence ID: ELK6199515.1 Length: 254
>lectin [Enterobacter ludwigii]
Sequence ID: HDS6665382.1 Length: 254 
Range 1: 131 to 250

Score:56.6 bits(135), Expect:2e-06, 
Method:Compositional matrix adjust., 
Identities:39/123(32%), Positives:58/123(47%), Gaps:11/123(8%)

Query  2    WKGEVLANNEAGQVTSIIYNPGDVITIVAAGWASYGPT-QKWGPQGDREH-----PDQGL  55
            WKG V A       T +  + GD + ++AAG A Y    + +GP GD +H     PD   
Sbjct  131  WKGHVPATRSDWTHTGVSVSKGDKVMLIAAGTAQYDSRGRSFGPDGDSQHPSAQKPDPTF  190

Query  56   ICHDAFCGALVMKIGNSGTIPVNTGLFRWVAPNNVQGAITLIYND--VPGTYGNNSGSFS  113
            +  +A  G L++K G      + +G   W  P +  G I+ I+ND  V   Y NN+G + 
Sbjct  191  VLPEALAGKLLIKAGEH-IYGIGSGGSDWEVPAD--GEISFIFNDTNVASEYANNTGGYD  247

Query  114  VNI  116
            V  
Sbjct  248  VRF  250


>LecA/PA-IL family lectin [Enterobacter ludwigii]
Sequence ID: WP_150344051.1 Length: 254
>lectin [Enterobacter ludwigii]
Sequence ID: MBS0871058.1 Length: 254
>lectin [Enterobacter ludwigii]
Sequence ID: HDR2566531.1 Length: 254 
Range 1: 131 to 250

Score:56.6 bits(135), Expect:2e-06, 
Method:Compositional matrix adjust., 
Identities:39/123(32%), Positives:58/123(47%), Gaps:11/123(8%)

Query  2    WKGEVLANNEAGQVTSIIYNPGDVITIVAAGWASYGPT-QKWGPQGDREH-----PDQGL  55
            WKG V A       T +  + GD + ++AAG A Y    + +GP GD +H     PD   
Sbjct  131  WKGHVPATRSDWTHTGVSVSKGDKVMLIAAGTAQYDSRGRSFGPDGDSQHPSAQKPDPTF  190

Query  56   ICHDAFCGALVMKIGNSGTIPVNTGLFRWVAPNNVQGAITLIYND--VPGTYGNNSGSFS  113
            +  +A  G L++K G      + +G   W  P +  G I+ I+ND  V   Y NN+G + 
Sbjct  191  VLPEALAGKLLIKAGEH-IYGIGSGGSDWEVPAD--GEISFIFNDTNVASEYANNTGGYD  247

Query  114  VNI  116
            V  
Sbjct  248  VRF  250


>LecA/PA-IL family lectin [Enterobacter ludwigii]
Sequence ID: WP_176586854.1 Length: 254
>lectin [Enterobacter ludwigii]
Sequence ID: MBX9044770.1 Length: 254
>lectin [Enterobacter ludwigii]
Sequence ID: MBX9080924.1 Length: 254
>LecA/PA-IL family lectin [Enterobacter ludwigii]
Sequence ID: MEA3942612.1 Length: 254
>lectin [Enterobacter ludwigii]
Sequence ID: QLA05878.1 Length: 254 
Range 1: 131 to 250

Score:56.6 bits(135), Expect:3e-06, 
Method:Compositional matrix adjust., 
Identities:39/123(32%), Positives:58/123(47%), Gaps:11/123(8%)

Query  2    WKGEVLANNEAGQVTSIIYNPGDVITIVAAGWASYGPT-QKWGPQGDREH-----PDQGL  55
            WKG V A       T +  + GD + ++AAG A Y    + +GP GD +H     PD   
Sbjct  131  WKGHVPATRSDWTHTGVSVSKGDKVMLIAAGTAQYDSRGRSFGPDGDSQHPSAQKPDPTF  190

Query  56   ICHDAFCGALVMKIGNSGTIPVNTGLFRWVAPNNVQGAITLIYND--VPGTYGNNSGSFS  113
            +  +A  G L++K G      + +G   W  P +  G I+ I+ND  V   Y NN+G + 
Sbjct  191  VLPEALAGKLLIKAGEH-IYGIGSGGSDWEVPAD--GEISFIFNDTNVASEYANNTGGYD  247

Query  114  VNI  116
            V  
Sbjct  248  VRF  250


>LecA/PA-IL family lectin [Enterobacter ludwigii]
Sequence ID: WP_126488514.1 Length: 254
>lectin [Enterobacter ludwigii]
Sequence ID: RTN57576.1 Length: 254 
Range 1: 131 to 250

Score:56.6 bits(135), Expect:3e-06, 
Method:Compositional matrix adjust., 
Identities:39/123(32%), Positives:58/123(47%), Gaps:11/123(8%)

Query  2    WKGEVLANNEAGQVTSIIYNPGDVITIVAAGWASYGPT-QKWGPQGDREH-----PDQGL  55
            WKG V A       T +  + GD + ++AAG A Y    + +GP GD +H     PD   
Sbjct  131  WKGHVPATRSDWTHTGVSVSKGDKVMLIAAGTAQYDSRGRSFGPDGDSQHPSAQKPDPTF  190

Query  56   ICHDAFCGALVMKIGNSGTIPVNTGLFRWVAPNNVQGAITLIYND--VPGTYGNNSGSFS  113
            +  +A  G L++K G      + +G   W  P +  G I+ I+ND  V   Y NN+G + 
Sbjct  191  VLPEALAGKLLIKAGEH-IYGIGSGGSDWEVPAD--GEISFIFNDTNVASEYANNTGGYD  247

Query  114  VNI  116
            V  
Sbjct  248  VRF  250


>LecA/PA-IL family lectin [Xenorhabdus mauleonii]
Sequence ID: WP_092512328.1 Length: 120
>lectin [Xenorhabdus mauleonii]
Sequence ID: PHM45965.1 Length: 120
>PA-IL-like protein [Xenorhabdus mauleonii]
Sequence ID: SFJ79819.1 Length: 120 
Range 1: 4 to 107

Score:54.3 bits(129), Expect:3e-06, 
Method:Compositional matrix adjust., 
Identities:44/118(37%), Positives:60/118(50%), Gaps:17/118(14%)

Query  2    WKGEVLANNEAGQVTSIIYNPGDVITIVAAGWASY--GPTQKW-GPQGDREHPDQGLICH  58
            W G V AN E GQ T +I   GDVI+++A+GW  Y    T  W  PQG         +  
Sbjct  4    WSGNVPANAEQGQPTGLILEKGDVISVIASGWVRYTLDNTNPWSAPQG---------VPP  54

Query  59   DAFCGALVMKIGNSGTIPVNTGLFRWVAPNNVQGAITLIYNDVPGTYGNNSGSFSVNI  116
                G L+ KIG+S T  +  G+     P N  G +TL+++D    Y +NSG F VN+
Sbjct  55   LPPGGGLIAKIGDS-TYEIGNGVLHRTVPTN--GELTLLFSD--SQYSDNSGDFYVNV  107


>LecA/PA-IL family lectin [Enterobacter ludwigii]
Sequence ID: WP_270292896.1 Length: 254
Range 1: 131 to 250

Score:56.6 bits(135), Expect:3e-06, 
Method:Compositional matrix adjust., 
Identities:39/123(32%), Positives:58/123(47%), Gaps:11/123(8%)

Query  2    WKGEVLANNEAGQVTSIIYNPGDVITIVAAGWASYGPT-QKWGPQGDREH-----PDQGL  55
            WKG V A       T +  + GD + ++AAG A Y    + +GP GD +H     PD   
Sbjct  131  WKGHVPATRSDWTHTGVSVSKGDKVMLIAAGTAQYDSRGRSFGPDGDSQHPSAQKPDPTF  190

Query  56   ICHDAFCGALVMKIGNSGTIPVNTGLFRWVAPNNVQGAITLIYND--VPGTYGNNSGSFS  113
            +  +A  G L++K G      + +G   W  P +  G I+ I+ND  V   Y NN+G + 
Sbjct  191  VLPEALAGKLLIKAGEH-IYGIGSGGSDWEVPAD--GEISFIFNDTNVASEYANNTGGYD  247

Query  114  VNI  116
            V  
Sbjct  248  VRF  250


>LecA/PA-IL family lectin [Enterobacter cloacae]
Sequence ID: WP_062935079.1 Length: 283
>PA-I Galactophilic Lectin [Enterobacter cloacae]
Sequence ID: CZW25383.1 Length: 283 
Range 1: 20 to 133

Score:56.6 bits(135), Expect:3e-06, 
Method:Compositional matrix adjust., 
Identities:37/120(31%), Positives:57/120(47%), Gaps:8/120(6%)

Query  2    WKGEVLANNEAGQVTSIIYNPGDVITIVAAGWASYGPTQ--KWGPQGDREHPDQGLICHD  59
            W G+V A N  G  T +    G++ITI+A+GWA  G        PQG      + L   +
Sbjct  20   WSGKVDAKNAEGTNTGVALKAGEIITILASGWARNGSENFALTAPQGRIPREGETLTLRN  79

Query  60   AFCGALVMKIGNSGTIPVNTGLFRWVAPNNVQGAITLIYNDVPGTYGNNSGSFSVNIGKD  119
                +L  ++GN    PV    +RW  P   +  +TL + D    Y +N+G FSV + ++
Sbjct  80   P---SLQARLGNEN-YPVGNHKYRWSVP--AEETLTLFFADGKDQYKDNAGEFSVEVYRE  133


>LecA/PA-IL family lectin [Enterobacter cloacae]
Sequence ID: WP_242514487.1 Length: 260
Range 1: 3 to 110

Score:56.2 bits(134), Expect:3e-06, 
Method:Compositional matrix adjust., 
Identities:38/114(33%), Positives:56/114(49%), Gaps:8/114(7%)

Query  8    ANNEAGQVTSIIYNPGDVITIVAAGWASYG--PTQKWGPQGDREHPDQGLICHDAFCGAL  65
            A N     T I   PG++ITI+A+GWA  G        PQG      + L   +    +L
Sbjct  3    AKNAEAINTGITLKPGEIITILASGWAKNGGETFALTAPQGRIPREGETLAVRNP---SL  59

Query  66   VMKIGNSGTIPVNTGLFRWVAPNNVQGAITLIYNDVPGTYGNNSGSFSVNIGKD  119
            + +IG     PV    +RW  P   +GA++LI+ D    Y +NSG FSV + ++
Sbjct  60   LARIGKE-EYPVGNHKYRWSVP--AEGALSLIFADGKDQYKDNSGEFSVEVYRE  110


>LecA/PA-IL family lectin [Xenorhabdus sp. PB61.4]
Sequence ID: WP_228860833.1 Length: 123
>lectin [Xenorhabdus sp. PB61.4]
Sequence ID: MCC8368418.1 Length: 123 
Range 1: 4 to 110

Score:54.3 bits(129), Expect:3e-06, 
Method:Compositional matrix adjust., 
Identities:43/122(35%), Positives:56/122(45%), Gaps:22/122(18%)

Query  2    WKGEVLANNEAGQVTSIIYNPGDVITIVAAGWASY---GPTQKW-GPQ---GDREHPDQG  54
            W G V AN E GQ T ++   GDVI+I+AAGW  Y    PT  W  PQ   G    P   
Sbjct  4    WSGNVPANAEQGQPTGLVLQQGDVISIIAAGWVQYDYNSPTSTWAAPQGVPGKSPTPTYS  63

Query  55   LICHDAFCGALVMKIGNSGTIPVNTGLFRWVAPNNVQGAITLIYNDVPGTYGNNSGSFSV  114
            LI           KIG+  T  +  G+     P N  G + L+++D    Y  N+G F V
Sbjct  64   LIA----------KIGDK-TYEIGNGVLHKTVPTN--GELILLFDD--SYYEYNAGDFYV  108

Query  115  NI  116
             +
Sbjct  109  TV  110


>LecA/PA-IL family lectin [Xenorhabdus bovienii]
Sequence ID: WP_274714746.1 Length: 121
>LecA/PA-IL family lectin [Xenorhabdus bovienii]
Sequence ID: MDE1474299.1 Length: 121
>LecA/PA-IL family lectin [Xenorhabdus bovienii]
Sequence ID: MDE1484696.1 Length: 121
>LecA/PA-IL family lectin [Xenorhabdus bovienii]
Sequence ID: MDE1485649.1 Length: 121
>LecA/PA-IL family lectin [Xenorhabdus bovienii]
Sequence ID: MDE1495125.1 Length: 121
>LecA/PA-IL family lectin [Xenorhabdus bovienii]
Sequence ID: MDE9430172.1 Length: 121 
Range 1: 4 to 108

Score:54.3 bits(129), Expect:3e-06, 
Method:Compositional matrix adjust., 
Identities:41/119(34%), Positives:57/119(47%), Gaps:18/119(15%)

Query  2    WKGEVLANNEAGQVTSIIYNPGDVITIVAAGWASY----GPTQKWGPQGDREHPDQGLIC  57
            W G V A  + GQ T ++   GDVI+I+A+GW  +     P     PQG    P      
Sbjct  4    WSGAVPAKLKQGQPTGLVLQKGDVISIIASGWVRFVNDNRPNPWSAPQGVPPRPP-----  58

Query  58   HDAFCGALVMKIGNSGTIPVNTGLFRWVAPNNVQGAITLIYNDVPGTYGNNSGSFSVNI  116
                 GAL  KIG+  T  +  G+    AP +  G +TL++ D    Y +NSG F V+I
Sbjct  59   ----GGALAAKIGDK-TYEIGNGVLHRTAPTD--GELTLLFLD--SNYTDNSGEFHVDI  108


>hypothetical protein [Enterobacter cloacae subsp. cloacae]
Sequence ID: HDT6025831.1 Length: 283
>hypothetical protein [Enterobacter cloacae subsp. cloacae]
Sequence ID: HDT6092266.1 Length: 283 
Range 1: 20 to 133

Score:56.6 bits(135), Expect:3e-06, 
Method:Compositional matrix adjust., 
Identities:38/120(32%), Positives:57/120(47%), Gaps:8/120(6%)

Query  2    WKGEVLANNEAGQVTSIIYNPGDVITIVAAGWASYGPTQ--KWGPQGDREHPDQGLICHD  59
            W G+V A N  G  T +    G++ITI+A+GWA  G        PQG      + L   +
Sbjct  20   WSGKVDAKNAEGTNTGVALKAGEIITILASGWARNGSENFALTAPQGRIPREGETLTLRN  79

Query  60   AFCGALVMKIGNSGTIPVNTGLFRWVAPNNVQGAITLIYNDVPGTYGNNSGSFSVNIGKD  119
                +L  +IGN    PV    + W  P   +G +TL + D    Y +N+G FSV + ++
Sbjct  80   P---SLQARIGNE-NYPVGNHKYLWSVP--AEGTLTLFFADGKDQYKDNAGEFSVEVYRE  133


>MULTISPECIES: LecA/PA-IL family lectin [unclassified Ochrobactrum]
Sequence ID: WP_121994449.1 Length: 130
Range 1: 7 to 122

Score:54.3 bits(129), Expect:4e-06, 
Method:Compositional matrix adjust., 
Identities:39/122(32%), Positives:63/122(51%), Gaps:9/122(7%)

Query  2    WKGEVLANNEAGQVTSIIYNPGDVITIVAAGWASY--GPTQKWGPQGDREHPDQGLICHD  59
            W G V  N E+G+ T +    GD+I++ A+G+ ++  G TQ   P+     P  G   + 
Sbjct  7    WTGTVPGNLESGRKTGVQLKAGDIISVTASGYINFAAGDTQFADPRS--PIPPYG--TYP  62

Query  60   AFCGALVMKIGNSGTI-PVNTGLFRWVAPNNVQGAITLIYNDVPGTYGNNSGSFSVNIGK  118
            A    LV  IGN+ T  P+ TG+  W  P +  G + L+ +D PG + +N G F+  + K
Sbjct  63   AGVTVLVALIGNNPTKHPIGTGVLDWRVPTD--GELILLVDDKPGFFADNVGYFTATVLK  120

Query  119  DQ  120
             +
Sbjct  121  HK  122


>lectin [Enterobacter ludwigii]
Sequence ID: HDR2539149.1 Length: 254
Range 1: 131 to 250

Score:56.2 bits(134), Expect:4e-06, 
Method:Compositional matrix adjust., 
Identities:38/123(31%), Positives:58/123(47%), Gaps:11/123(8%)

Query  2    WKGEVLANNEAGQVTSIIYNPGDVITIVAAGWASYGPT-QKWGPQGDREH-----PDQGL  55
            WKG V A       T +  + GD + ++AAG A Y    + +GP GD +H     PD   
Sbjct  131  WKGHVPATRSDWTHTGVSVSKGDKVMLIAAGTAQYDSRGRSFGPDGDSQHPSAQKPDPTF  190

Query  56   ICHDAFCGALVMKIGNSGTIPVNTGLFRWVAPNNVQGAITLIYND--VPGTYGNNSGSFS  113
            +  +A  G L++K G      + +G   W  P +  G I+ I+ND  +   Y NN+G + 
Sbjct  191  VLPEALAGKLLIKAGEH-IYGIGSGGSDWEVPAD--GEISFIFNDTNIASEYANNTGGYD  247

Query  114  VNI  116
            V  
Sbjct  248  VRF  250


>LecA/PA-IL family lectin [Xenorhabdus cabanillasii]
Sequence ID: WP_115827093.1 Length: 121
>PA-IL-like protein [Xenorhabdus cabanillasii]
Sequence ID: REF28341.1 Length: 121 
Range 1: 4 to 108

Score:54.3 bits(129), Expect:4e-06, 
Method:Compositional matrix adjust., 
Identities:39/119(33%), Positives:57/119(47%), Gaps:18/119(15%)

Query  2    WKGEVLANNEAGQVTSIIYNPGDVITIVAAGWASYGPTQK---W-GPQGDREHPDQGLIC  57
            W G V    + GQ T ++   GDVI+++A+GW  Y    +   W  PQG   +P      
Sbjct  4    WSGTVSGKLKQGQPTGLVLKKGDVISVIASGWVRYANDHRPNPWSAPQGAPPNPP-----  58

Query  58   HDAFCGALVMKIGNSGTIPVNTGLFRWVAPNNVQGAITLIYNDVPGTYGNNSGSFSVNI  116
                  AL  KIG+  T  +  G+     P  + G +TL++ D    YG+NSG F VN+
Sbjct  59   ----GSALAAKIGDK-TYEIGNGILHRTVP--IDGELTLLFLDT--HYGDNSGDFYVNV  108


>LecA/PA-IL family lectin [Cedecea sulfonylureivorans]
Sequence ID: WP_202305673.1 Length: 254
Range 1: 131 to 250

Score:56.2 bits(134), Expect:4e-06, 
Method:Compositional matrix adjust., 
Identities:39/123(32%), Positives:58/123(47%), Gaps:11/123(8%)

Query  2    WKGEVLANNEAGQVTSIIYNPGDVITIVAAGWASYGPT-QKWGPQGDREH-----PDQGL  55
            WKG V A +     T +    GD + ++AAG A Y    + +GP GD +H     PD   
Sbjct  131  WKGHVPATSSNWIETDVSVRKGDTVMLIAAGTAQYDSRGRSFGPDGDSQHPSAQKPDPTF  190

Query  56   ICHDAFCGALVMKIGNSGTIPVNTGLFRWVAPNNVQGAITLIYNDV--PGTYGNNSGSFS  113
            +  +A  G L++K G      + +G   W  P +  G I+LI+ND      Y NN+G + 
Sbjct  191  VLPEALAGKLLIKAGEH-LHGIGSGGTDWQVPAD--GKISLIFNDTNSASEYANNTGGYD  247

Query  114  VNI  116
            V  
Sbjct  248  VRF  250


>LecA/PA-IL family lectin [Photorhabdus aballayi]
Sequence ID: WP_265381081.1 Length: 125
>LecA/PA-IL family lectin [Photorhabdus aballayi]
Sequence ID: MCW7550608.1 Length: 125 
Range 1: 4 to 112

Score:54.3 bits(129), Expect:4e-06, 
Method:Compositional matrix adjust., 
Identities:41/117(35%), Positives:51/117(43%), Gaps:10/117(8%)

Query  2    WKGEVLANNEAGQVTSIIYNPGDVITIVAAGWASY--GPTQKWGPQGDREHPDQGLICHD  59
            W G V A    GQ T +I   GD I++V  GW  Y  G T+   P G   +  Q      
Sbjct  4    WSGSVPATAVNGQPTGLILKQGDTISVVGHGWVKYGFGDTEWASPDGPVPNNPQ-----P  58

Query  60   AFCGALVMKIGNSGTIPVNTGLFRWVAPNNVQGAITLIYNDVPGTYGNNSGSFSVNI  116
                 LV KI N     V  G+     P  V G + L++ND  G YGNNS  F V +
Sbjct  59   PSIATLVAKIANK-KFKVGNGVLHKTVP--VDGELILLFNDTTGNYGNNSREFQVEV  112


>LecA/PA-IL family lectin [Xenorhabdus cabanillasii]
Sequence ID: WP_038269229.1 Length: 121
>lectin [Xenorhabdus cabanillasii JM26]
Sequence ID: PHM78021.1 Length: 121
>putative PA-I galactophilic lectin (PA-IL) (Galactose-binding lectin) [Xenorhabdus cabanillasii JM26]
Sequence ID: CDL87339.1 Length: 121 
Range 1: 4 to 108

Score:53.9 bits(128), Expect:4e-06, 
Method:Compositional matrix adjust., 
Identities:39/119(33%), Positives:57/119(47%), Gaps:18/119(15%)

Query  2    WKGEVLANNEAGQVTSIIYNPGDVITIVAAGWASYGPTQK---W-GPQGDREHPDQGLIC  57
            W G V    + GQ T ++   GDVI+++A+GW  Y    +   W  PQG   +P      
Sbjct  4    WSGTVSGKLKQGQPTGLVLKKGDVISVIASGWVRYANDHRPNPWSAPQGAPPNPP-----  58

Query  58   HDAFCGALVMKIGNSGTIPVNTGLFRWVAPNNVQGAITLIYNDVPGTYGNNSGSFSVNI  116
                  AL  KIG+  T  +  G+     P  + G +TL++ D    YG+NSG F VN+
Sbjct  59   ----GSALAAKIGDK-TYEIGNGILHRTVP--IDGELTLLFLDT--HYGDNSGDFYVNV  108


>LecA/PA-IL family lectin [Enterobacter cloacae]
Sequence ID: WP_226835071.1 Length: 270
>LecA/PA-IL family lectin [Enterobacter cloacae]
Sequence ID: UDG00093.1 Length: 270 
Range 1: 7 to 120

Score:55.8 bits(133), Expect:6e-06, 
Method:Compositional matrix adjust., 
Identities:37/120(31%), Positives:57/120(47%), Gaps:8/120(6%)

Query  2    WKGEVLANNEAGQVTSIIYNPGDVITIVAAGWASYGPTQ--KWGPQGDREHPDQGLICHD  59
            W G+V A N  G  T +    G++ITI+A+GWA  G        PQG      + L   +
Sbjct  7    WSGKVDAKNAEGTNTGVALKAGEIITILASGWARNGSENFALTAPQGRIPREGETLTLRN  66

Query  60   AFCGALVMKIGNSGTIPVNTGLFRWVAPNNVQGAITLIYNDVPGTYGNNSGSFSVNIGKD  119
                +L  ++GN     V    +RW  P   +G +TL + D    Y +N+G FSV + ++
Sbjct  67   P---SLQARLGNE-NYSVGNHKYRWSVP--AEGTLTLFFADGKDQYKDNAGEFSVEVYRE  120


>LecA/PA-IL family lectin [Enterobacter cloacae]
Sequence ID: WP_310821306.1 Length: 254
>lectin [Enterobacter cloacae subsp. dissolvens]
Sequence ID: MDR9934070.1 Length: 254 
Range 1: 131 to 250

Score:55.8 bits(133), Expect:6e-06, 
Method:Compositional matrix adjust., 
Identities:41/129(32%), Positives:57/129(44%), Gaps:23/129(17%)

Query  2    WKGEVLANNEAGQVTSIIYNPGDVITIVAAGWASYGPT-QKWGPQGDREH-----PDQGL  55
            WKG + A +     T I    GD I +V AG A Y    + +GP GD +H     PD   
Sbjct  131  WKGHIPATSSEWVKTGITVRQGDSILLVDAGQAQYDSRGRTFGPDGDSQHPSAKAPDPSF  190

Query  56   ICHDAFCGALVMKIGN------SGTIPVNTGLFRWVAPNNVQGAITLIYNDV--PGTYGN  107
            +   A  G L++KIG+      SG  P+             +G I  I+ND      Y N
Sbjct  191  VLPGAIAGTLLIKIGDQISSVGSGGKPLKA---------QTEGEIAFIFNDTNKASEYAN  241

Query  108  NSGSFSVNI  116
            N+G + VN+
Sbjct  242  NTGGYDVNL  250


>LecA/PA-IL family lectin [Xenorhabdus sp. PB62.4]
Sequence ID: WP_187655402.1 Length: 121
>lectin [Xenorhabdus sp. PB62.4]
Sequence ID: MBC8954664.1 Length: 121 
Range 1: 4 to 108

Score:53.5 bits(127), Expect:6e-06, 
Method:Compositional matrix adjust., 
Identities:40/119(34%), Positives:56/119(47%), Gaps:18/119(15%)

Query  2    WKGEVLANNEAGQVTSIIYNPGDVITIVAAGWASY----GPTQKWGPQGDREHPDQGLIC  57
            W G V      GQ T +++  GDVI+I+AAGW  +     P     PQG   +P      
Sbjct  4    WSGTVPGKLAQGQPTGLVFQKGDVISIIAAGWVKFVNDNRPNPWSAPQGVPPNPP-----  58

Query  58   HDAFCGALVMKIGNSGTIPVNTGLFRWVAPNNVQGAITLIYNDVPGTYGNNSGSFSVNI  116
                 G LV KIG+  T  +  G+     P +  G +TL++ D    Y +NSG F VN+
Sbjct  59   ----SGGLVAKIGDK-TYEIGNGVLHKTVPTD--GELTLLFLD--SNYKDNSGEFYVNV  108


>LecA/PA-IL family lectin [Xenorhabdus sp. KK7.4]
Sequence ID: WP_099123328.1 Length: 126
>lectin [Xenorhabdus sp. KK7.4]
Sequence ID: PHM51001.1 Length: 126 
Range 1: 4 to 108

Score:53.5 bits(127), Expect:9e-06, 
Method:Compositional matrix adjust., 
Identities:43/116(37%), Positives:60/116(51%), Gaps:12/116(10%)

Query  2    WKGEVLANNEAGQVTSIIYNPGDVITIVAAGWASYGPTQKWGPQGDREHPDQGLI-CHDA  60
            W G V AN   G+ T ++   GDVI+I+A GW  YG     GP GD     QG++   + 
Sbjct  4    WSGVVPANAAQGKPTGLVLKAGDVISIIAKGWVYYG-----GP-GDPATAPQGVVDGPNN  57

Query  61   FCGALVMKIGNSGTIPVNTGLFRWVAPNNVQGAITLIYNDVPGTYGNNSGSFSVNI  116
                LV KIG+  T  V  GL     P +  G + L++ D  G Y +NSG F+V++
Sbjct  58   SEYTLVAKIGDK-TYEVGNGLLHKTVPTD--GELILLFLD--GNYADNSGVFNVDV  108


>LecA/PA-IL family lectin [Enterobacter cloacae]
Sequence ID: WP_234355631.1 Length: 270
>LecA/PA-IL family lectin [Enterobacter cloacae]
Sequence ID: MDH0197742.1 Length: 270 
Range 1: 7 to 120

Score:55.1 bits(131), Expect:9e-06, 
Method:Compositional matrix adjust., 
Identities:38/120(32%), Positives:57/120(47%), Gaps:8/120(6%)

Query  2    WKGEVLANNEAGQVTSIIYNPGDVITIVAAGWASYGPTQ--KWGPQGDREHPDQGLICHD  59
            W G+V A N  G  T I    G++ITI+A+GWA  G        PQ       + L   +
Sbjct  7    WSGKVDAKNAEGINTGIALKAGEIITILASGWARNGSENFALTAPQVRIPREGETLTLRN  66

Query  60   AFCGALVMKIGNSGTIPVNTGLFRWVAPNNVQGAITLIYNDVPGTYGNNSGSFSVNIGKD  119
                +L  ++GN    PV    +RW  P   +G +TL + D    Y +N+G FSV + ++
Sbjct  67   P---SLQARLGNE-NYPVGNHKYRWSVP--AEGMLTLFFADGKDQYKDNAGEFSVEVYRE  120


>LecA/PA-IL family lectin [Enterobacter ludwigii]
Sequence ID: WP_272755845.1 Length: 254
>LecA/PA-IL family lectin [Enterobacter ludwigii]
Sequence ID: MDC7314791.1 Length: 254
>LecA/PA-IL family lectin [Enterobacter ludwigii]
Sequence ID: MDI0401260.1 Length: 254
>LecA/PA-IL family lectin [Enterobacter ludwigii]
Sequence ID: MDI0412105.1 Length: 254
>LecA/PA-IL family lectin [Enterobacter ludwigii]
Sequence ID: MDI0416272.1 Length: 254
>LecA/PA-IL family lectin [Enterobacter ludwigii]
Sequence ID: MDI0429250.1 Length: 254 
Range 1: 131 to 250

Score:55.1 bits(131), Expect:9e-06, 
Method:Compositional matrix adjust., 
Identities:38/123(31%), Positives:57/123(46%), Gaps:11/123(8%)

Query  2    WKGEVLANNEAGQVTSIIYNPGDVITIVAAGWASYGPT-QKWGPQGDREH-----PDQGL  55
            WKG V A       T +  + GD + ++A G A Y    + +GP GD +H     PD   
Sbjct  131  WKGHVPATRSDWTHTGVSVSKGDKVMLIAVGTAQYDSRGRSFGPDGDSQHPSAQKPDPTF  190

Query  56   ICHDAFCGALVMKIGNSGTIPVNTGLFRWVAPNNVQGAITLIYND--VPGTYGNNSGSFS  113
            +  +A  G L++K G      + +G   W  P +  G I+ I+ND  V   Y NN+G + 
Sbjct  191  VLPEALAGKLLIKAGEH-IYGIGSGGSDWEVPAD--GEISFIFNDTNVASEYANNTGGYD  247

Query  114  VNI  116
            V  
Sbjct  248  VRF  250


>hypothetical protein B2J95_20450 [Enterobacter cloacae]
Sequence ID: AVL20241.1 Length: 283
>hypothetical protein ASU78_06875 [Enterobacter cloacae subsp. cloacae]
Sequence ID: KTJ65370.1 Length: 283
>hypothetical protein [Enterobacter cloacae]
Sequence ID: HDC4431293.1 Length: 283
>hypothetical protein [Enterobacter cloacae]
Sequence ID: HEG1905217.1 Length: 283 
Range 1: 20 to 133

Score:55.1 bits(131), Expect:1e-05, 
Method:Compositional matrix adjust., 
Identities:38/120(32%), Positives:57/120(47%), Gaps:8/120(6%)

Query  2    WKGEVLANNEAGQVTSIIYNPGDVITIVAAGWASYGPTQ--KWGPQGDREHPDQGLICHD  59
            W G+V A N  G  T I    G++ITI+A+GWA  G        PQ       + L   +
Sbjct  20   WSGKVDAKNAEGINTGIALKAGEIITILASGWARNGSENFALTAPQVRIPREGETLTLRN  79

Query  60   AFCGALVMKIGNSGTIPVNTGLFRWVAPNNVQGAITLIYNDVPGTYGNNSGSFSVNIGKD  119
                +L  ++GN    PV    +RW  P   +G +TL + D    Y +N+G FSV + ++
Sbjct  80   P---SLQARLGNE-NYPVGNHKYRWSVP--AEGMLTLFFADGKDQYKDNAGEFSVEVYRE  133


>LecA/PA-IL family lectin [Enterobacter ludwigii]
Sequence ID: WP_025205044.1 Length: 254
>hypothetical protein M942_21030 [Enterobacter ludwigii]
Sequence ID: AHE73353.1 Length: 254 
Range 1: 131 to 250

Score:55.1 bits(131), Expect:1e-05, 
Method:Compositional matrix adjust., 
Identities:38/123(31%), Positives:58/123(47%), Gaps:11/123(8%)

Query  2    WKGEVLANNEAGQVTSIIYNPGDVITIVAAGWASYGPT-QKWGPQGDREH-----PDQGL  55
            WKG V A       T +  + GD + ++AAG A Y    + +GP GD +H     PD   
Sbjct  131  WKGHVPATRSDWTHTGVSVSKGDKVMLIAAGTAQYDSRGRSFGPDGDSQHPSAQKPDPTF  190

Query  56   ICHDAFCGALVMKIGNSGTIPVNTGLFRWVAPNNVQGAITLIYND--VPGTYGNNSGSFS  113
            +  +A  G L++K G      + +G   W  P + +  I+ I+ND  V   Y NN+G + 
Sbjct  191  VLPEALAGKLLIKAGEH-IYGIGSGGSDWEVPADDE--ISFIFNDTNVASEYANNTGGYD  247

Query  114  VNI  116
            V  
Sbjct  248  VRF  250


>LecA/PA-IL family lectin [Xenorhabdus anantnagensis]
Sequence ID: WP_273577538.1 Length: 121
>LecA/PA-IL family lectin [Xenorhabdus anantnagensis]
Sequence ID: MDC9598847.1 Length: 121 
Range 1: 4 to 108

Score:52.8 bits(125), Expect:1e-05, 
Method:Compositional matrix adjust., 
Identities:39/119(33%), Positives:57/119(47%), Gaps:18/119(15%)

Query  2    WKGEVLANNEAGQVTSIIYNPGDVITIVAAGWASY----GPTQKWGPQGDREHPDQGLIC  57
            W G V    + GQ T ++   GDVI+++A+GW  +     P     PQG   +P      
Sbjct  4    WSGTVSGKLQQGQPTGLVLQKGDVISVIASGWVKFVNDNRPNPWSAPQGVPPNPP-----  58

Query  58   HDAFCGALVMKIGNSGTIPVNTGLFRWVAPNNVQGAITLIYNDVPGTYGNNSGSFSVNI  116
                 GAL  KIG+  T  +  G+     P +  G +TL++ D    YG+NSG F VN+
Sbjct  59   ----GGALAAKIGDK-TYEIGNGVLHRTVPTD--GELTLLFLDT--HYGDNSGDFYVNV  108


>LecA/PA-IL family lectin [Enterobacter cloacae]
Sequence ID: WP_219249030.1 Length: 254
>lectin [Enterobacter cloacae]
Sequence ID: ELQ9014815.1 Length: 254
>lectin [Enterobacter cloacae subsp. cloacae]
Sequence ID: MBW4198776.1 Length: 254 
Range 1: 131 to 250

Score:54.7 bits(130), Expect:1e-05, 
Method:Compositional matrix adjust., 
Identities:42/129(33%), Positives:58/129(44%), Gaps:23/129(17%)

Query  2    WKGEVLANNEAGQVTSIIYNPGDVITIVAAGWASYGPT-QKWGPQGDREH-----PDQGL  55
            WKG + A +     T I    GD I +VAAG A Y    + +GP G   H     PD   
Sbjct  131  WKGHIPATSSEWVKTGITVRQGDSILLVAAGQAQYDSRGRTFGPDGYSLHPSAKAPDPSF  190

Query  56   ICHDAFCGALVMKIGN------SGTIPVNTGLFRWVAPNNVQGAITLIYNDV--PGTYGN  107
            +   A  G L++KIG+      SG  P+           + +G IT I+ND      Y N
Sbjct  191  VLPGAIAGTLLIKIGDQISSVGSGGKPLKA---------HTEGEITFIFNDTNKASEYAN  241

Query  108  NSGSFSVNI  116
            N+G + VN+
Sbjct  242  NTGGYDVNL  250


>LecA/PA-IL family lectin [Pseudomonas fluorescens]
Sequence ID: WP_150652917.1 Length: 248
>hypothetical protein PS655_05882 [Pseudomonas fluorescens]
Sequence ID: VVN46572.1 Length: 248
>hypothetical protein PS870_06238 [Pseudomonas fluorescens]
Sequence ID: VVP61029.1 Length: 248 
Range 1: 7 to 115

Score:54.3 bits(129), Expect:2e-05, 
Method:Compositional matrix adjust., 
Identities:40/121(33%), Positives:59/121(48%), Gaps:13/121(10%)

Query  2    WKGEVLANNEAGQVTSIIYNPGDVITIVAAGWASYG-PTQKWGPQGDREHPDQGLICHDA  60
            W G+V   N  G  T I    GDVI+I++ GW  Y   +  W          QG I  D 
Sbjct  7    WSGKVDGANPDGVATGITLKKGDVISILSKGWVHYANRSNAWAAP-------QGAINTDN  59

Query  61   FCGALVMKIGNSGTIPVNTGLFRWVAPNNVQGAITLIYNDVPGTYGNNSGSFSVNIGKDQ  120
                L +K+GN+   PV  G++ W  P    G + L + D    Y +NSGS++V++ K+Q
Sbjct  60   VT--LWIKLGNT-QYPVGNGVYCWDVP--ADGELVLFFADGANMYADNSGSYTVDVYKNQ  114

Query  121  S  121
            +
Sbjct  115  A  115


>LecA/PA-IL family lectin [Xenorhabdus mauleonii]
Sequence ID: WP_092509064.1 Length: 120
>lectin [Xenorhabdus mauleonii]
Sequence ID: PHM45865.1 Length: 120
>PA-IL-like protein [Xenorhabdus mauleonii]
Sequence ID: SFJ01067.1 Length: 120 
Range 1: 4 to 107

Score:52.4 bits(124), Expect:2e-05, 
Method:Compositional matrix adjust., 
Identities:45/118(38%), Positives:60/118(50%), Gaps:17/118(14%)

Query  2    WKGEVLANNEAGQVTSIIYNPGDVITIVAAGWASY--GPTQKW-GPQGDREHPDQGLICH  58
            W G V AN E GQ T +I   GDVI+++A+GW  Y    T  W  PQG         +  
Sbjct  4    WSGTVPANAEQGQPTGLILEKGDVISVIASGWVRYTFDNTNPWSAPQG---------VPP  54

Query  59   DAFCGALVMKIGNSGTIPVNTGLFRWVAPNNVQGAITLIYNDVPGTYGNNSGSFSVNI  116
                G L+ KIG+S     N  L R V+ N   G +TL+++D    Y +NSG F VN+
Sbjct  55   LPPGGGLIAKIGDSTYEIGNGVLHRTVSTN---GELTLLFSD--SQYSDNSGDFYVNV  107


>LecA/PA-IL family lectin [Enterobacter sp. RHBSTW-00975]
Sequence ID: WP_181216336.1 Length: 254
>lectin [Enterobacter sp. RHBSTW-00975]
Sequence ID: QLO87908.1 Length: 254 
Range 1: 131 to 250

Score:53.9 bits(128), Expect:3e-05, 
Method:Compositional matrix adjust., 
Identities:39/123(32%), Positives:57/123(46%), Gaps:11/123(8%)

Query  2    WKGEVLANNEAGQVTSIIYNPGDVITIVAAGWASYGPT-QKWGPQGDREH-----PDQGL  55
            WKG V A       T I  + GD + ++AAG A Y    + +GP GD +H     PD   
Sbjct  131  WKGHVPATRSDWTHTGITVSKGDKVMLIAAGTAQYDSRGRSFGPDGDSQHPSAQKPDPTF  190

Query  56   ICHDAFCGALVMKIGNSGTIPVNTGLFRWVAPNNVQGAITLIYND--VPGTYGNNSGSFS  113
            +  +A  G L++K G      + +G      P +  G I+ I+ND  V   Y NN+G + 
Sbjct  191  VLPEALAGKLLIKAGEH-IYGIGSGGSDLEVPAD--GEISFIFNDTNVASEYANNTGGYD  247

Query  114  VNI  116
            V  
Sbjct  248  VRF  250


>LecA/PA-IL family lectin [Xenorhabdus sp. CS20]
Sequence ID: WP_340610215.1 Length: 121
Range 1: 4 to 108

Score:52.0 bits(123), Expect:3e-05, 
Method:Compositional matrix adjust., 
Identities:39/119(33%), Positives:56/119(47%), Gaps:18/119(15%)

Query  2    WKGEVLANNEAGQVTSIIYNPGDVITIVAAGWASYG----PTQKWGPQGDREHPDQGLIC  57
            W G V    + GQ T ++   GDVI+++A+GW  Y     P     PQG   +P      
Sbjct  4    WSGTVSGKLQQGQPTGLVLKKGDVISVIASGWVQYANDNRPNPWSAPQGVPPNPP-----  58

Query  58   HDAFCGALVMKIGNSGTIPVNTGLFRWVAPNNVQGAITLIYNDVPGTYGNNSGSFSVNI  116
                 GAL  KIG+  T  +  G+     P +  G +TL++ D    Y +NSG F VN+
Sbjct  59   ----GGALAAKIGDK-TYEIGNGVLHRTIPTD--GELTLLFLDT--HYEDNSGDFYVNV  108


>LecA/PA-IL family lectin, partial [Pseudomonas aeruginosa]
Sequence ID: WP_216284711.1 Length: 24
Range 1: 2 to 24

Score:49.3 bits(116), Expect:4e-05, 
Method:Compositional matrix adjust., 
Identities:23/23(100%), Positives:23/23(100%), Gaps:0/23(0%)

Query  1   AWKGEVLANNEAGQVTSIIYNPG  23
           AWKGEVLANNEAGQVTSIIYNPG
Sbjct  2   AWKGEVLANNEAGQVTSIIYNPG  24


>LecA/PA-IL family lectin [Xenorhabdus japonica]
Sequence ID: WP_092521522.1 Length: 121
>PA-IL-like protein [Xenorhabdus japonica]
Sequence ID: SFO10632.1 Length: 121 
Range 1: 4 to 108

Score:50.8 bits(120), Expect:7e-05, 
Method:Compositional matrix adjust., 
Identities:40/119(34%), Positives:54/119(45%), Gaps:18/119(15%)

Query  2    WKGEVLANNEAGQVTSIIYNPGDVITIVAAGWASY----GPTQKWGPQGDREHPDQGLIC  57
            W G V      GQ T I+   GDVI+I+A GW  +     P     PQG   +P      
Sbjct  4    WSGTVPGKLAQGQPTGIVLQKGDVISIIATGWVKFVNDNRPNPWSAPQGVPPNPP-----  58

Query  58   HDAFCGALVMKIGNSGTIPVNTGLFRWVAPNNVQGAITLIYNDVPGTYGNNSGSFSVNI  116
                 G LV KIG+  T  +  G+     P +  G +TL++ D    Y +NSG F VN+
Sbjct  59   ----SGGLVAKIGDK-TYEIGNGVLHKTVPTD--GELTLLFLD--SNYKDNSGDFYVNV  108


>LecA/PA-IL family lectin [Xenorhabdus khoisanae]
Sequence ID: WP_273548089.1 Length: 120
>LecA/PA-IL family lectin [Xenorhabdus khoisanae]
Sequence ID: MDC9614119.1 Length: 120 
Range 1: 4 to 108

Score:50.8 bits(120), Expect:8e-05, 
Method:Compositional matrix adjust., 
Identities:39/119(33%), Positives:55/119(46%), Gaps:18/119(15%)

Query  2    WKGEVLANNEAGQVTSIIYNPGDVITIVAAGWASY----GPTQKWGPQGDREHPDQGLIC  57
            W G V    E GQ T ++   GDVI+I+A+GW  +     P     PQG   +P      
Sbjct  4    WSGTVPGKLEQGQPTGLVLQKGDVISIIASGWVKFVNDNRPNPWSAPQGVPPNPP-----  58

Query  58   HDAFCGALVMKIGNSGTIPVNTGLFRWVAPNNVQGAITLIYNDVPGTYGNNSGSFSVNI  116
                 G L  KIG+  T  +  G+     P +  G +TL++ D    Y +NSG F VN+
Sbjct  59   ----SGGLAAKIGDK-TYEIGNGVLHKTVPTD--GELTLLFLD--SNYLDNSGDFYVNV  108


>LecA/PA-IL family lectin [Xenorhabdus sp. KK7.4]
Sequence ID: WP_099121760.1 Length: 121
>lectin [Xenorhabdus sp. KK7.4]
Sequence ID: PHM55206.1 Length: 121 
Range 1: 4 to 108

Score:50.4 bits(119), Expect:1e-04, 
Method:Compositional matrix adjust., 
Identities:39/119(33%), Positives:55/119(46%), Gaps:18/119(15%)

Query  2    WKGEVLANNEAGQVTSIIYNPGDVITIVAAGWASYG----PTQKWGPQGDREHPDQGLIC  57
            W G V    + GQ T ++   GDVI+++A+GW  Y     P     PQG   +P      
Sbjct  4    WSGTVSGKLQQGQPTGLVLKKGDVISVIASGWVQYANDNRPNPWSAPQGVPPNPP-----  58

Query  58   HDAFCGALVMKIGNSGTIPVNTGLFRWVAPNNVQGAITLIYNDVPGTYGNNSGSFSVNI  116
                 GAL  KIG+  T  +  G+     P +  G + L++ D    Y +NSG F VNI
Sbjct  59   ----GGALAAKIGDK-TYEIGNGVLHRTIPTD--GELILLFLDT--HYEDNSGDFYVNI  108


>LecA/PA-IL family lectin [Enterobacter ludwigii]
Sequence ID: WP_063925433.1 Length: 254
>lectin [Enterobacter ludwigii]
Sequence ID: MBX8878487.1 Length: 254
>PA-I Galactophilic Lectin [Enterobacter ludwigii]
Sequence ID: SAB92242.1 Length: 254
>lectin [Enterobacter ludwigii]
Sequence ID: HDR2558369.1 Length: 254
>lectin [Enterobacter ludwigii]
Sequence ID: HDR2579186.1 Length: 254 
Range 1: 133 to 250

Score:52.0 bits(123), Expect:1e-04, 
Method:Compositional matrix adjust., 
Identities:38/121(31%), Positives:56/121(46%), Gaps:11/121(9%)

Query  4    GEVLANNEAGQVTSIIYNPGDVITIVAAGWASYGPT-QKWGPQGDREH-----PDQGLIC  57
            G V A       T I  + GD + ++AAG A Y    + +GP GD +H     PD   + 
Sbjct  133  GHVPATRSDWTHTGITVSKGDKVMLIAAGTAQYDSRGRSFGPDGDSQHPSAQKPDPTFVL  192

Query  58   HDAFCGALVMKIGNSGTIPVNTGLFRWVAPNNVQGAITLIYND--VPGTYGNNSGSFSVN  115
             +A  G L++K G      + +G   W  P +  G I+ I+ND  V   Y NN+G + V 
Sbjct  193  PEALAGKLLIKAGEH-IYGIGSGGSDWEVPAD--GEISFIFNDTNVASEYANNTGGYDVR  249

Query  116  I  116
             
Sbjct  250  F  250


>LecA/PA-IL family lectin [Enterobacter ludwigii]
Sequence ID: WP_196356031.1 Length: 254
>lectin [Enterobacter ludwigii]
Sequence ID: MBG0635025.1 Length: 254 
Range 1: 133 to 250

Score:52.0 bits(123), Expect:1e-04, 
Method:Compositional matrix adjust., 
Identities:38/121(31%), Positives:56/121(46%), Gaps:11/121(9%)

Query  4    GEVLANNEAGQVTSIIYNPGDVITIVAAGWASYGPT-QKWGPQGDREH-----PDQGLIC  57
            G V A       T I  + GD + ++AAG A Y    + +GP GD +H     PD   + 
Sbjct  133  GHVPATRSDWTHTGITVSKGDKVMLIAAGTAQYDSRGRSFGPDGDSQHPSAQKPDPTFVL  192

Query  58   HDAFCGALVMKIGNSGTIPVNTGLFRWVAPNNVQGAITLIYND--VPGTYGNNSGSFSVN  115
             +A  G L++K G      + +G   W  P +  G I+ I+ND  V   Y NN+G + V 
Sbjct  193  PEALAGKLLIKAGEH-IYGIGSGGSDWEVPAD--GEISFIFNDTNVASEYANNTGGYDVR  249

Query  116  I  116
             
Sbjct  250  F  250


>LecA/PA-IL family lectin [Xenorhabdus sp. PB62.4]
Sequence ID: WP_187655145.1 Length: 121
>lectin [Xenorhabdus sp. PB62.4]
Sequence ID: MBC8954380.1 Length: 121 
Range 1: 4 to 108

Score:50.1 bits(118), Expect:1e-04, 
Method:Compositional matrix adjust., 
Identities:39/119(33%), Positives:54/119(45%), Gaps:18/119(15%)

Query  2    WKGEVLANNEAGQVTSIIYNPGDVITIVAAGWASY----GPTQKWGPQGDREHPDQGLIC  57
            W G V      GQ T ++   GDVI+I+A GW  +     P     PQG   +P      
Sbjct  4    WSGTVPGKLAQGQPTGLVLQKGDVISIIATGWVKFVNDNRPNPWSAPQGVPPNPP-----  58

Query  58   HDAFCGALVMKIGNSGTIPVNTGLFRWVAPNNVQGAITLIYNDVPGTYGNNSGSFSVNI  116
                 G LV KIG+  T  +  G+     P +  G +TL++ D    Y +NSG F VN+
Sbjct  59   ----SGGLVAKIGDK-TYEIGNGVLHKTVPTD--GELTLLFLD--SNYKDNSGDFYVNV  108


>LecA/PA-IL family lectin [Enterobacter ludwigii]
Sequence ID: WP_228176012.1 Length: 132
>LecA/PA-IL family lectin [Enterobacter ludwigii]
Sequence ID: UEG34014.1 Length: 132
>LecA/PA-IL family lectin [Enterobacter ludwigii]
Sequence ID: UEG37075.1 Length: 132
>LecA/PA-IL family lectin [Enterobacter ludwigii]
Sequence ID: UEG42703.1 Length: 132 
Range 1: 7 to 123

Score:50.1 bits(118), Expect:2e-04, 
Method:Compositional matrix adjust., 
Identities:41/122(34%), Positives:59/122(48%), Gaps:7/122(5%)

Query  2    WKGEVLANNEAGQVTSIIYNPGDVITIVAAGWASYGPTQKWGPQGDREHPDQGLICHDAF  61
            W GEV AN  AG  T +  N GD ITI+A+GW  YG  +      D    +  + C+D  
Sbjct  7    WSGEVPANIPAGINTGLQLNAGDEITIMASGWIKYGKEEFALAVPDGRVKEGLITCNDK-  65

Query  62   CGALVMKIGNSGT-IPVNTGLFRWVAPNNVQGAITLIYNDVPGTYGNNSG-SFSVNIGKD  119
               L  +   SG    +  G+++W AP +  G + L   D    Y +N+G S S+  GK+
Sbjct  66   --VLKARFDTSGKGYDIGGGVYKWAAPQS--GILHLYIADTEVGYSDNTGSSASMYTGKN  121

Query  120  QS  121
             S
Sbjct  122  GS  123


>LecA/PA-IL family lectin [Xenorhabdus sp. PB30.3]
Sequence ID: WP_228863194.1 Length: 118
>lectin [Xenorhabdus sp. PB30.3]
Sequence ID: MCC8378791.1 Length: 118 
Range 1: 4 to 108

Score:49.7 bits(117), Expect:2e-04, 
Method:Compositional matrix adjust., 
Identities:38/119(32%), Positives:55/119(46%), Gaps:18/119(15%)

Query  2    WKGEVLANNEAGQVTSIIYNPGDVITIVAAGWASYG----PTQKWGPQGDREHPDQGLIC  57
            W G V    + GQ T ++   GDVI+++A+GW  Y     P     PQG   +P      
Sbjct  4    WSGTVSGKLQQGQPTGLVLKKGDVISVIASGWVQYANDNRPNPWSAPQGVPPNPP-----  58

Query  58   HDAFCGALVMKIGNSGTIPVNTGLFRWVAPNNVQGAITLIYNDVPGTYGNNSGSFSVNI  116
                 GAL  KIG+  T  +  G+     P +  G + L++ D    Y +NSG F VN+
Sbjct  59   ----GGALAAKIGDK-TYEIGNGVLHRTIPTD--GELILLFLDT--HYEDNSGDFYVNV  108


>LecA/PA-IL family lectin [Jejubacter calystegiae]
Sequence ID: WP_138095612.1 Length: 484
>hypothetical protein FEM41_08750 [Jejubacter calystegiae]
Sequence ID: QCT19735.1 Length: 484 
Range 1: 7 to 112

Score:52.0 bits(123), Expect:2e-04, 
Method:Compositional matrix adjust., 
Identities:40/117(34%), Positives:53/117(45%), Gaps:13/117(11%)

Query  2    WKGEVLANNEAGQVTSIIYNPGDVITIVAAGWASYGPTQKW--GPQGDREHPDQGLICHD  59
            W G++ A N AG  T II   G+ +TI A+GW   G       GPQG     D  +    
Sbjct  7    WSGDIAAKNPAGSSTGIILKKGEPVTITASGWIKRGKEAHTLAGPQGVAGKNDDKV----  62

Query  60   AFCGALVMKIGNSGTIPVNTGLFRWVAPNNVQGAITLIYNDVPGTYGNNSGSFSVNI  116
                AL  KIG+     V  G+  + AP   +G + L   D    YG+NSGSF   +
Sbjct  63   ----ALRGKIGDV-IFDVGNGIVNFPAP--AEGELILFVQDGAKFYGDNSGSFQAQV  112


>hypothetical protein [Enterobacteriaceae bacterium BIT-l23]
Sequence ID: NUU66276.1 Length: 488
Range 1: 7 to 112

Score:51.6 bits(122), Expect:2e-04, 
Method:Compositional matrix adjust., 
Identities:40/117(34%), Positives:53/117(45%), Gaps:13/117(11%)

Query  2    WKGEVLANNEAGQVTSIIYNPGDVITIVAAGWASYGPTQKW--GPQGDREHPDQGLICHD  59
            W G++ A N AG  T II   G+ +TI A+GW   G       GPQG     D  +    
Sbjct  7    WSGDIAAKNPAGSSTGIILKKGEPVTITASGWIKRGKEAHTLAGPQGVAGKNDDKV----  62

Query  60   AFCGALVMKIGNSGTIPVNTGLFRWVAPNNVQGAITLIYNDVPGTYGNNSGSFSVNI  116
                AL  KIG+     V  G+  + AP   +G + L   D    YG+NSGSF   +
Sbjct  63   ----ALRGKIGDV-IFDVGNGIVNFPAP--AEGELILFVQDGAKFYGDNSGSFQAQV  112


>lectin [Enterobacter ludwigii]
Sequence ID: ELV2798012.1 Length: 254
Range 1: 133 to 250

Score:51.2 bits(121), Expect:2e-04, 
Method:Compositional matrix adjust., 
Identities:37/121(31%), Positives:56/121(46%), Gaps:11/121(9%)

Query  4    GEVLANNEAGQVTSIIYNPGDVITIVAAGWASYGPT-QKWGPQGDREH-----PDQGLIC  57
            G V A       T +  + GD + ++AAG A Y    + +GP GD +H     PD   + 
Sbjct  133  GHVPATRSDWTHTGVSVSKGDKVMLIAAGTAQYDSRGRSFGPDGDSQHPSAQKPDPTFVL  192

Query  58   HDAFCGALVMKIGNSGTIPVNTGLFRWVAPNNVQGAITLIYND--VPGTYGNNSGSFSVN  115
             +A  G L++K G      + +G   W  P +  G I+ I+ND  V   Y NN+G + V 
Sbjct  193  PEALAGKLLIKAGEH-IYGIGSGGSDWEVPTD--GEISFIFNDTNVASEYANNTGGYDVR  249

Query  116  I  116
             
Sbjct  250  F  250


>MULTISPECIES: LecA/PA-IL family lectin [Xenorhabdus]
Sequence ID: WP_038237499.1 Length: 122
>lectin [Xenorhabdus sp. 38]
Sequence ID: MBD2781801.1 Length: 122
>lectin [Xenorhabdus sp. CUL]
Sequence ID: MBD2793277.1 Length: 122
>lectin [Xenorhabdus sp. M]
Sequence ID: MBD2800906.1 Length: 122
>lectin [Xenorhabdus sp. ZM]
Sequence ID: MBD2804815.1 Length: 122
>lectin [Xenorhabdus sp. 42]
Sequence ID: MBD2820570.1 Length: 122 
Range 1: 4 to 110

Score:49.3 bits(116), Expect:3e-04, 
Method:Compositional matrix adjust., 
Identities:39/119(33%), Positives:56/119(47%), Gaps:16/119(13%)

Query  2    WKGEVLANNEAGQVTSIIYNPGDVITIVAAGWASYGPTQK---W-GPQGDREHPDQGLIC  57
            W G V      GQ T ++   GDVI+I+A+GW  +    +   W  PQG    P Q    
Sbjct  4    WSGTVSGKLPQGQPTGLVLRKGDVISIIASGWVQFASDNRPNPWAAPQGIAGLPPQA---  60

Query  58   HDAFCGALVMKIGNSGTIPVNTGLFRWVAPNNVQGAITLIYNDVPGTYGNNSGSFSVNI  116
                 G+LV KIG+  T  +  G+     P +  G +T ++ D    Y +NSG F VN+
Sbjct  61   ----GGSLVGKIGDF-TYEIGNGVLHKTVPTD--GELTFLFVD--SHYEDNSGDFFVNV  110


>MULTISPECIES: LecA/PA-IL family lectin [Enterobacter]
Sequence ID: WP_086532894.1 Length: 254
>lectin [Enterobacter ludwigii]
Sequence ID: ELK6309450.1 Length: 254
>lectin [Enterobacter ludwigii]
Sequence ID: ELK6312883.1 Length: 254
>hypothetical protein AZ021_003148 [Enterobacter ludwigii]
Sequence ID: OUF18465.1 Length: 254
>hypothetical protein ENT52713_00460 [Enterobacter sp. 200527-13]
Sequence ID: GLH22650.1 Length: 254 
Range 1: 133 to 250

Score:51.2 bits(121), Expect:3e-04, 
Method:Compositional matrix adjust., 
Identities:37/121(31%), Positives:56/121(46%), Gaps:11/121(9%)

Query  4    GEVLANNEAGQVTSIIYNPGDVITIVAAGWASYGPT-QKWGPQGDREH-----PDQGLIC  57
            G V A       T +  + GD + ++AAG A Y    + +GP GD +H     PD   + 
Sbjct  133  GHVPATRSDWTHTGVSVSKGDKVMLIAAGTAQYDSRGRSFGPDGDSQHPSAQKPDPTFVL  192

Query  58   HDAFCGALVMKIGNSGTIPVNTGLFRWVAPNNVQGAITLIYND--VPGTYGNNSGSFSVN  115
             +A  G L++K G      + +G   W  P +  G I+ I+ND  V   Y NN+G + V 
Sbjct  193  PEALAGKLLIKAGEH-IYGIGSGDSDWEVPAD--GEISFIFNDTNVASEYANNTGGYDVR  249

Query  116  I  116
             
Sbjct  250  F  250


>LecA/PA-IL family lectin, partial [Enterobacter ludwigii]
Sequence ID: WP_044868399.1 Length: 211
Range 1: 102 to 207

Score:50.8 bits(120), Expect:3e-04, 
Method:Compositional matrix adjust., 
Identities:34/109(31%), Positives:53/109(48%), Gaps:11/109(10%)

Query  16   TSIIYNPGDVITIVAAGWASYGPT-QKWGPQGDREH-----PDQGLICHDAFCGALVMKI  69
            T +  + GD + ++AAG A Y    + +GP GD +H     PD   +  +A  G L++K 
Sbjct  102  TGVSVSKGDKVMLIAAGTAQYDSRGRSFGPDGDSQHPSAQKPDPTFVLPEALAGKLLIKA  161

Query  70   GNSGTIPVNTGLFRWVAPNNVQGAITLIYND--VPGTYGNNSGSFSVNI  116
            G      + +G   W  P +  G I+ I+ND  V   Y NN+G + V  
Sbjct  162  GEH-IYGIGSGGSDWEVPAD--GEISFIFNDTNVASEYANNTGGYDVRF  207


>LecA/PA-IL family lectin [Xenorhabdus japonica]
Sequence ID: WP_092521570.1 Length: 123
>PA-IL-like protein [Xenorhabdus japonica]
Sequence ID: SFO11551.1 Length: 123 
Range 1: 4 to 110

Score:49.3 bits(116), Expect:3e-04, 
Method:Compositional matrix adjust., 
Identities:44/122(36%), Positives:55/122(45%), Gaps:22/122(18%)

Query  2    WKGEVLANNEAGQVTSIIYNPGDVITIVAAGWASYG-PTQKWG------PQGDREHPDQG  54
            W G V      GQ T ++   GDVI+I+A GW  YG P   W       P   R  P   
Sbjct  4    WSGTVPGKLAQGQPTGLVLQKGDVISIIATGWIKYGHPDNYWAAPQSSIPTNPRPEP---  60

Query  55   LICHDAFCGALVMKIGNSGTIPVNTGLFRWVAPNNVQGAITLIYNDVPGTYGNNSGSFSV  114
            LI       +LV KIGNS     N  L R V  +   G +TL++ D    Y +NS  F V
Sbjct  61   LI-------SLVAKIGNSTYKIGNGVLHRTVTTD---GELTLLFLDT--YYQDNSDDFYV  108

Query  115  NI  116
            N+
Sbjct  109  NV  110


>LecA/PA-IL family lectin [Enterobacter ludwigii]
Sequence ID: WP_284962406.1 Length: 254
>LecA/PA-IL family lectin [Enterobacter ludwigii]
Sequence ID: MDK9948822.1 Length: 254
>LecA/PA-IL family lectin [Enterobacter ludwigii]
Sequence ID: MDZ5700270.1 Length: 254
>lectin [Enterobacter ludwigii]
Sequence ID: HDR2453731.1 Length: 254
>lectin [Enterobacter ludwigii]
Sequence ID: HDR2512768.1 Length: 254 
Range 1: 133 to 250

Score:50.8 bits(120), Expect:3e-04, 
Method:Compositional matrix adjust., 
Identities:37/121(31%), Positives:56/121(46%), Gaps:11/121(9%)

Query  4    GEVLANNEAGQVTSIIYNPGDVITIVAAGWASYGPT-QKWGPQGDREH-----PDQGLIC  57
            G V A       T +  + GD + ++AAG A Y    + +GP GD +H     PD   + 
Sbjct  133  GHVPATRSDWTHTGVSVSKGDKVMLIAAGTAQYDSRGRSFGPDGDSQHPSAQKPDPTFVL  192

Query  58   HDAFCGALVMKIGNSGTIPVNTGLFRWVAPNNVQGAITLIYND--VPGTYGNNSGSFSVN  115
             +A  G L++K G      + +G   W  P +  G I+ I+ND  V   Y NN+G + V 
Sbjct  193  PEALAGKLLIKAGEH-IYGIGSGGSDWEVPAD--GEISFIFNDTNVASEYANNTGGYDVR  249

Query  116  I  116
             
Sbjct  250  F  250


>LecA/PA-IL family lectin [Enterobacter ludwigii]
Sequence ID: WP_151711960.1 Length: 254
>lectin [Enterobacter ludwigii]
Sequence ID: EKV3582348.1 Length: 254
>LecA/PA-IL family lectin [Enterobacter ludwigii]
Sequence ID: MDY3572614.1 Length: 254
>hypothetical protein NMCA_12210 [Enterobacter ludwigii]
Sequence ID: GER62283.1 Length: 254
>lectin [Enterobacter ludwigii]
Sequence ID: HDR2673343.1 Length: 254
>lectin [Enterobacter ludwigii]
Sequence ID: HDS4676685.1 Length: 254 
Range 1: 133 to 250

Score:50.8 bits(120), Expect:3e-04, 
Method:Compositional matrix adjust., 
Identities:37/121(31%), Positives:56/121(46%), Gaps:11/121(9%)

Query  4    GEVLANNEAGQVTSIIYNPGDVITIVAAGWASYGPT-QKWGPQGDREH-----PDQGLIC  57
            G V A       T +  + GD + ++AAG A Y    + +GP GD +H     PD   + 
Sbjct  133  GHVPATRSDWTHTGVSVSKGDKVMLIAAGTAQYDSRGRSFGPDGDSQHPSAQKPDPTFVL  192

Query  58   HDAFCGALVMKIGNSGTIPVNTGLFRWVAPNNVQGAITLIYND--VPGTYGNNSGSFSVN  115
             +A  G L++K G      + +G   W  P +  G I+ I+ND  V   Y NN+G + V 
Sbjct  193  PEALAGKLLIKAGEH-IYGIGSGGSDWEVPAD--GEISFIFNDTNVASEYANNTGGYDVR  249

Query  116  I  116
             
Sbjct  250  F  250


>LecA/PA-IL family lectin [Enterobacter ludwigii]
Sequence ID: WP_232937263.1 Length: 254
>LecA/PA-IL family lectin [Enterobacter ludwigii]
Sequence ID: MCE1608931.1 Length: 254
>LecA/PA-IL family lectin [Enterobacter ludwigii]
Sequence ID: MCE1622227.1 Length: 254 
Range 1: 133 to 250

Score:50.8 bits(120), Expect:3e-04, 
Method:Compositional matrix adjust., 
Identities:37/121(31%), Positives:56/121(46%), Gaps:11/121(9%)

Query  4    GEVLANNEAGQVTSIIYNPGDVITIVAAGWASYGPT-QKWGPQGDREH-----PDQGLIC  57
            G V A       T +  + GD + ++AAG A Y    + +GP GD +H     PD   + 
Sbjct  133  GHVPATRSDWTHTGVPVSKGDKVMLIAAGTAQYDSRGRSFGPDGDSQHPSAQKPDPTFVL  192

Query  58   HDAFCGALVMKIGNSGTIPVNTGLFRWVAPNNVQGAITLIYND--VPGTYGNNSGSFSVN  115
             +A  G L++K G      + +G   W  P +  G I+ I+ND  V   Y NN+G + V 
Sbjct  193  PEALAGKLLIKAGEH-IYGIGSGDSDWEVPAD--GEISFIFNDTNVASEYANNTGGYDVR  249

Query  116  I  116
             
Sbjct  250  F  250


>LecA/PA-IL family lectin [Enterobacter ludwigii]
Sequence ID: WP_059306663.1 Length: 254
>lectin [Enterobacter ludwigii]
Sequence ID: ELN9423211.1 Length: 254
>lectin [Enterobacter ludwigii]
Sequence ID: ELN9424617.1 Length: 254
>lectin [Enterobacter ludwigii]
Sequence ID: KUQ41170.1 Length: 254
>lectin [Enterobacter ludwigii]
Sequence ID: MBX8913564.1 Length: 254
>LecA/PA-IL family lectin [Enterobacter ludwigii]
Sequence ID: MCM7784491.1 Length: 254 
Range 1: 133 to 250

Score:50.8 bits(120), Expect:3e-04, 
Method:Compositional matrix adjust., 
Identities:37/121(31%), Positives:56/121(46%), Gaps:11/121(9%)

Query  4    GEVLANNEAGQVTSIIYNPGDVITIVAAGWASYGPT-QKWGPQGDREH-----PDQGLIC  57
            G V A       T +  + GD + ++AAG A Y    + +GP GD +H     PD   + 
Sbjct  133  GHVPATRSDWTHTGVSVSKGDKVMLIAAGTAQYDSRGRSFGPDGDSQHPSAQKPDPTFVL  192

Query  58   HDAFCGALVMKIGNSGTIPVNTGLFRWVAPNNVQGAITLIYND--VPGTYGNNSGSFSVN  115
             +A  G L++K G      + +G   W  P +  G I+ I+ND  V   Y NN+G + V 
Sbjct  193  PEALAGKLLIKAGEH-IYGIGSGGSDWEVPAD--GEISFIFNDTNVASEYANNTGGYDVR  249

Query  116  I  116
             
Sbjct  250  F  250


>MULTISPECIES: LecA/PA-IL family lectin [Enterobacter]
Sequence ID: WP_047366357.1 Length: 254
>lectin [Enterobacter ludwigii]
Sequence ID: EKS7192236.1 Length: 254
>lectin [Enterobacter ludwigii]
Sequence ID: EKS7199368.1 Length: 254
>lectin [Enterobacter ludwigii]
Sequence ID: EKS7201338.1 Length: 254
>lectin [Enterobacter ludwigii]
Sequence ID: EKS7205787.1 Length: 254
>lectin [Enterobacter ludwigii]
Sequence ID: ELK6459224.1 Length: 254 
Range 1: 133 to 250

Score:50.8 bits(120), Expect:3e-04, 
Method:Compositional matrix adjust., 
Identities:37/121(31%), Positives:56/121(46%), Gaps:11/121(9%)

Query  4    GEVLANNEAGQVTSIIYNPGDVITIVAAGWASYGPT-QKWGPQGDREH-----PDQGLIC  57
            G V A       T +  + GD + ++AAG A Y    + +GP GD +H     PD   + 
Sbjct  133  GHVPATRSDWTHTGVSVSKGDKVMLIAAGTAQYDSRGRSFGPDGDSQHPSAQKPDPTFVL  192

Query  58   HDAFCGALVMKIGNSGTIPVNTGLFRWVAPNNVQGAITLIYND--VPGTYGNNSGSFSVN  115
             +A  G L++K G      + +G   W  P +  G I+ I+ND  V   Y NN+G + V 
Sbjct  193  PEALAGKLLIKAGEH-IYGIGSGGSDWEVPAD--GEISFIFNDTNVASEYANNTGGYDVR  249

Query  116  I  116
             
Sbjct  250  F  250


>LecA/PA-IL family lectin [Enterobacter ludwigii]
Sequence ID: WP_063215197.1 Length: 254
>PA-I Galactophilic Lectin [Enterobacter ludwigii]
Sequence ID: CZY53067.1 Length: 254 
Range 1: 133 to 250

Score:50.8 bits(120), Expect:3e-04, 
Method:Compositional matrix adjust., 
Identities:37/121(31%), Positives:56/121(46%), Gaps:11/121(9%)

Query  4    GEVLANNEAGQVTSIIYNPGDVITIVAAGWASYGPT-QKWGPQGDREH-----PDQGLIC  57
            G V A       T +  + GD + ++AAG A Y    + +GP GD +H     PD   + 
Sbjct  133  GHVPATRSDWTHTGVSVSKGDKVMLIAAGTAQYDSRGRSFGPDGDSQHPSAQKPDPTFVL  192

Query  58   HDAFCGALVMKIGNSGTIPVNTGLFRWVAPNNVQGAITLIYND--VPGTYGNNSGSFSVN  115
             +A  G L++K G      + +G   W  P +  G I+ I+ND  V   Y NN+G + V 
Sbjct  193  PEALAGKLLIKAGEH-IYGIGSGGSDWEVPAD--GEISFIFNDTNVASEYANNTGGYDVR  249

Query  116  I  116
             
Sbjct  250  F  250


>LecA/PA-IL family lectin [Enterobacter ludwigii]
Sequence ID: WP_279795486.1 Length: 254
>LecA/PA-IL family lectin [Enterobacter ludwigii]
Sequence ID: WGG64129.1 Length: 254 
Range 1: 133 to 250

Score:50.8 bits(120), Expect:3e-04, 
Method:Compositional matrix adjust., 
Identities:37/121(31%), Positives:56/121(46%), Gaps:11/121(9%)

Query  4    GEVLANNEAGQVTSIIYNPGDVITIVAAGWASYGPT-QKWGPQGDREH-----PDQGLIC  57
            G V A       T +  + GD + ++AAG A Y    + +GP GD +H     PD   + 
Sbjct  133  GHVPATRSDWTHTGVSVSKGDKVMLIAAGTAQYDSRGRSFGPDGDSQHPSAQKPDPTFVL  192

Query  58   HDAFCGALVMKIGNSGTIPVNTGLFRWVAPNNVQGAITLIYND--VPGTYGNNSGSFSVN  115
             +A  G L++K G      + +G   W  P +  G I+ I+ND  V   Y NN+G + V 
Sbjct  193  PEALAGKLLIKAGEH-IYGIGSGGSDWEVPAD--GEISFIFNDTNVASEYANNTGGYDVR  249

Query  116  I  116
             
Sbjct  250  F  250


>lectin [Enterobacter ludwigii]
Sequence ID: HDR2548284.1 Length: 254
>lectin [Enterobacter ludwigii]
Sequence ID: HDR2576538.1 Length: 254 
Range 1: 145 to 250

Score:50.4 bits(119), Expect:4e-04, 
Method:Compositional matrix adjust., 
Identities:34/109(31%), Positives:53/109(48%), Gaps:11/109(10%)

Query  16   TSIIYNPGDVITIVAAGWASYGPT-QKWGPQGDREH-----PDQGLICHDAFCGALVMKI  69
            T +  + GD + ++AAG A Y    + +GP GD +H     PD   +  +A  G L++K 
Sbjct  145  TGVSVSKGDKVMLIAAGTAQYDSRGRSFGPDGDSQHPSAQKPDPTFVLPEALAGKLLIKA  204

Query  70   GNSGTIPVNTGLFRWVAPNNVQGAITLIYND--VPGTYGNNSGSFSVNI  116
            G      + +G   W  P +  G I+ I+ND  V   Y NN+G + V  
Sbjct  205  GEH-IYGIGSGGSDWEVPAD--GEISFIFNDTNVASEYANNTGGYDVRF  250


>LecA/PA-IL family lectin [Enterobacter ludwigii]
Sequence ID: WP_044858723.1 Length: 254
>LecA/PA-IL family lectin [Enterobacter ludwigii]
Sequence ID: MCU2394427.1 Length: 254
>LecA/PA-IL family lectin [Enterobacter ludwigii]
Sequence ID: MED5736103.1 Length: 254
>lectin [Enterobacter ludwigii]
Sequence ID: HDR2548554.1 Length: 254
>lectin [Enterobacter ludwigii]
Sequence ID: HDR2553469.1 Length: 254
>lectin [Enterobacter ludwigii]
Sequence ID: HDR2569239.1 Length: 254 
Range 1: 145 to 250

Score:50.4 bits(119), Expect:4e-04, 
Method:Compositional matrix adjust., 
Identities:34/109(31%), Positives:53/109(48%), Gaps:11/109(10%)

Query  16   TSIIYNPGDVITIVAAGWASYGPT-QKWGPQGDREH-----PDQGLICHDAFCGALVMKI  69
            T +  + GD + ++AAG A Y    + +GP GD +H     PD   +  +A  G L++K 
Sbjct  145  TGVSVSKGDKVMLIAAGTAQYDSRGRSFGPDGDSQHPSAQKPDPTFVLPEALAGKLLIKA  204

Query  70   GNSGTIPVNTGLFRWVAPNNVQGAITLIYND--VPGTYGNNSGSFSVNI  116
            G      + +G   W  P +  G I+ I+ND  V   Y NN+G + V  
Sbjct  205  GEH-IYGIGSGGSDWEVPAD--GEISFIFNDTNVASEYANNTGGYDVRF  250


>LecA/PA-IL family lectin [Ochrobactrum sp. AP1BH01-1]
Sequence ID: WP_210845858.1 Length: 91
>hypothetical protein [Ochrobactrum sp. AP1BH01-1]
Sequence ID: MBQ0709811.1 Length: 91 
Range 1: 7 to 90

Score:48.1 bits(113), Expect:4e-04, 
Method:Compositional matrix adjust., 
Identities:32/95(34%), Positives:44/95(46%), Gaps:20/95(21%)

Query  2   WKGEVLANNEAGQVTSIIYNPGDVITIVAAGWASYG--------PTQKWGPQGDREHPDQ  53
           W G+V AN E GQ T +    GD+IT++A+G+  +G        P     P GD      
Sbjct  7   WTGKVAANLEQGQKTGLQLRKGDIITVIASGYVKFGIGDNQWANPASVIPPYGD------  60

Query  54  GLICHDAFCGALVMKIGNSGT-IPVNTGLFRWVAP  87
                D +   LV  IG+ GT  P+ TG+  W  P
Sbjct  61  -----DGYEHGLVAMIGDEGTHYPIGTGVLNWSVP  90


>LecA/PA-IL family lectin [Candidatus Nitrosacidococcus sp. I8]
Sequence ID: WP_264694733.1 Length: 363
>hypothetical protein NURINAE_00435 [Candidatus Nitrosacidococcus sp. I8]
Sequence ID: CAH9017554.1 Length: 363 
Range 1: 244 to 355

Score:50.4 bits(119), Expect:6e-04, 
Method:Compositional matrix adjust., 
Identities:36/114(32%), Positives:54/114(47%), Gaps:4/114(3%)

Query  5    EVLANNEAGQVTSIIYNPGDVITIVAAGWASYGPTQKWGPQGDRE--HPDQGLICHDAFC  62
            ++LA  E  Q + I    GD+I+I A+G   YG         +R     +  L   +   
Sbjct  244  KILATKEGWQDSGIFLQGGDIISIKASGKVKYGSNPNQTSDANRTGGLKNNKLFHPEGVP  303

Query  63   GALVMKIGNSGTIPVNTGLFRWVAPNNVQGAITLIYNDVPGTYGNNSGSFSVNI  116
             AL+MK+GN     V   +     PN+  G +   YN + GTY N+SG+F+V I
Sbjct  304  YALLMKVGNKYIRTVGKHVDYLTIPNS--GPLRFAYNGMKGTYNNHSGTFNVEI  355


>LecA/PA-IL family lectin [Xenorhabdus sp. Sc-CR9]
Sequence ID: WP_237386116.1 Length: 120
Range 1: 4 to 107

Score:47.4 bits(111), Expect:0.001, 
Method:Compositional matrix adjust., 
Identities:38/117(32%), Positives:52/117(44%), Gaps:15/117(12%)

Query  2    WKGEVLANNEAGQVTSIIYNPGDVITIVAAGWASYGP--TQKWGPQGDREHPDQGLICHD  59
            W G V    + GQ T +I   GDVI++ A+GW  Y    T  W                 
Sbjct  4    WSGTVSGKLQQGQPTGLILEKGDVISVTASGWIRYTHDNTNPWSAPQGV--------PPH  55

Query  60   AFCGALVMKIGNSGTIPVNTGLFRWVAPNNVQGAITLIYNDVPGTYGNNSGSFSVNI  116
               G L+ KIG+S T  +  G+     P N  G +T ++ D    Y +NSG FSVN+
Sbjct  56   PPGGGLIAKIGDS-TYEIGNGVLHRTVPTN--GELTFLFLD--SQYNDNSGVFSVNV  107


>LecA/PA-IL family lectin, partial [Pseudomonas aeruginosa]
Sequence ID: WP_240722964.1 Length: 31
>hypothetical protein FEM22_30585, partial [Pseudomonas aeruginosa]
Sequence ID: TLJ75582.1 Length: 31 
Range 1: 10 to 31

Score:45.1 bits(105), Expect:0.002, 
Method:Compositional matrix adjust., 
Identities:22/22(100%), Positives:22/22(100%), Gaps:0/22(0%)

Query  11  EAGQVTSIIYNPGDVITIVAAG  32
           EAGQVTSIIYNPGDVITIVAAG
Sbjct  10  EAGQVTSIIYNPGDVITIVAAG  31


>LecA/PA-IL family lectin [Xenorhabdus budapestensis]
Sequence ID: WP_099136098.1 Length: 121
>lectin [Xenorhabdus budapestensis]
Sequence ID: PHM27639.1 Length: 121
>lectin [Xenorhabdus budapestensis]
Sequence ID: QTL40719.1 Length: 121 
Range 1: 4 to 108

Score:47.0 bits(110), Expect:0.002, 
Method:Compositional matrix adjust., 
Identities:38/119(32%), Positives:54/119(45%), Gaps:18/119(15%)

Query  2    WKGEVLANNEAGQVTSIIYNPGDVITIVAAGWASYG----PTQKWGPQGDREHPDQGLIC  57
            W G V      GQ T ++   GDVI+I+A+GW        P     PQG           
Sbjct  4    WSGTVPGKLAQGQPTGLVLQKGDVISIIASGWVKIANDNRPNLWSAPQGRPP--------  55

Query  58   HDAFCGALVMKIGNSGTIPVNTGLFRWVAPNNVQGAITLIYNDVPGTYGNNSGSFSVNI  116
             +   GALV KIG+  T  +  G+     P  + G +TL++ D    + +NSG F VN+
Sbjct  56   -NLSGGALVAKIGDK-TYEIGNGVLHKTVP--IDGELTLLFLDT--HHKDNSGDFYVNV  108


>LecA/PA-IL family lectin [Enterobacter ludwigii]
Sequence ID: WP_196356581.1 Length: 254
>lectin [Enterobacter ludwigii]
Sequence ID: MBG0699282.1 Length: 254
>lectin [Enterobacter ludwigii]
Sequence ID: HDR2477727.1 Length: 254
>lectin [Enterobacter ludwigii]
Sequence ID: HDR2655888.1 Length: 254
>lectin [Enterobacter ludwigii]
Sequence ID: HDT0809840.1 Length: 254
>lectin [Enterobacter ludwigii]
Sequence ID: HDW3263654.1 Length: 254 
Range 1: 133 to 250

Score:48.5 bits(114), Expect:0.002, 
Method:Compositional matrix adjust., 
Identities:36/121(30%), Positives:55/121(45%), Gaps:11/121(9%)

Query  4    GEVLANNEAGQVTSIIYNPGDVITIVAAGWASYGPT-QKWGPQGDREHPDQ-----GLIC  57
            G V A       T +  + GD + ++AAG A Y    + +GP GD +HP         + 
Sbjct  133  GHVPATRSDWTHTGVSVSKGDKVMLIAAGTAQYDSRGRSFGPDGDSQHPSAQKPAPTFVL  192

Query  58   HDAFCGALVMKIGNSGTIPVNTGLFRWVAPNNVQGAITLIYND--VPGTYGNNSGSFSVN  115
             +A  G L++K G      + +G   W  P +  G I+ I+ND  V   Y NN+G + V 
Sbjct  193  PEALAGKLLIKAGEH-IYGIGSGGSDWEVPAD--GEISFIFNDTNVASEYANNTGGYDVR  249

Query  116  I  116
             
Sbjct  250  F  250


>hypothetical protein [Pseudomonas aeruginosa]
Sequence ID: HED8920866.1 Length: 22
Range 1: 2 to 22

Score:44.7 bits(104), Expect:0.002, 
Method:Compositional matrix adjust., 
Identities:21/21(100%), Positives:21/21(100%), Gaps:0/21(0%)

Query  1   AWKGEVLANNEAGQVTSIIYN  21
           AWKGEVLANNEAGQVTSIIYN
Sbjct  2   AWKGEVLANNEAGQVTSIIYN  22


>LecA/PA-IL family lectin [Xenorhabdus hominickii]
Sequence ID: WP_069314997.1 Length: 121
>lectin [Xenorhabdus hominickii]
Sequence ID: AOM39225.1 Length: 121
>lectin [Xenorhabdus hominickii]
Sequence ID: PHM55034.1 Length: 121 
Range 1: 4 to 108

Score:47.0 bits(110), Expect:0.002, 
Method:Compositional matrix adjust., 
Identities:36/115(31%), Positives:54/115(46%), Gaps:10/115(8%)

Query  2    WKGEVLANNEAGQVTSIIYNPGDVITIVAAGWASYGPTQKWGPQGDREHPDQGLICHDAF  61
            W G V    E GQ T ++   GDVI+++A+GW  Y       P    +      +     
Sbjct  4    WSGTVSGKLEQGQPTGLVLQKGDVISVIASGWIQYTLDNAPNPWSAPQG-----VPPHPP  58

Query  62   CGALVMKIGNSGTIPVNTGLFRWVAPNNVQGAITLIYNDVPGTYGNNSGSFSVNI  116
             G L+ KIG+  T  +  G+    AP +  G +TL++ D    Y +NSG F VN+
Sbjct  59   GGGLIAKIGDK-TYEIGNGVLHRTAPTD--GELTLLFLD--SHYEDNSGDFYVNV  108


>MULTISPECIES: LecA/PA-IL family lectin [Xenorhabdus]
Sequence ID: WP_047685339.1 Length: 121
>lectin [Xenorhabdus indica]
Sequence ID: MBC8945183.1 Length: 121 
Range 1: 4 to 108

Score:47.0 bits(110), Expect:0.002, 
Method:Compositional matrix adjust., 
Identities:38/119(32%), Positives:56/119(47%), Gaps:18/119(15%)

Query  2    WKGEVLANNEAGQVTSIIYNPGDVITIVAAGWASYG----PTQKWGPQGDREHPDQGLIC  57
            W G V      GQ T ++   GDVI+I+A+GW  +     P     PQG    P++    
Sbjct  4    WSGTVPGKLAQGQPTGLVLQKGDVISIIASGWVKFANDNRPNPWSAPQG--SPPNRP---  58

Query  58   HDAFCGALVMKIGNSGTIPVNTGLFRWVAPNNVQGAITLIYNDVPGTYGNNSGSFSVNI  116
                 GAL+ KIG+  T  +  G+     P +  G + L++ D    Y +NSG F VN+
Sbjct  59   ----GGALIAKIGDK-TYEIGNGVLHRTVPTD--GELILLFFDP--HYEDNSGDFYVNV  108


>LecA/PA-IL family lectin [Xenorhabdus budapestensis]
Sequence ID: WP_209027183.1 Length: 112
>lectin [Xenorhabdus budapestensis]
Sequence ID: QTL39201.1 Length: 112 
Range 1: 7 to 57

Score:46.6 bits(109), Expect:0.002, 
Method:Compositional matrix adjust., 
Identities:25/54(46%), Positives:33/54(61%), Gaps:3/54(5%)

Query  2   WKGEVLANNEAGQVTSIIYNPGDVITIVAAGWASYGPTQKWGPQGDREHPDQGL  55
           W G+VLAN++ G  T I+ N GDVI++VA GWA Y       P G   +P+Q L
Sbjct  7   WTGKVLANSKEGSPTEIMLNKGDVISVVATGWADYSGNI---PNGGNPNPNQYL  57


>LecA/PA-IL family lectin [Jejubacter calystegiae]
Sequence ID: WP_138093770.1 Length: 119
>PA-IL family protein [Jejubacter calystegiae]
Sequence ID: QCT18413.1 Length: 119 
Range 1: 7 to 119

Score:46.2 bits(108), Expect:0.004, 
Method:Compositional matrix adjust., 
Identities:35/119(29%), Positives:51/119(42%), Gaps:8/119(6%)

Query  2    WKGEVLANNEAGQVTSIIYNPGDVITIVAAGWASYGPTQ--KWGPQGDREHPDQGLICHD  59
            W GE+ A    G  T I    GD ++I+A+GW  YG        PQG      +     +
Sbjct  7    WSGEIDATAPEGISTGIQLQVGDEVSILASGWIKYGREDFALAAPQGRIREGYKA--TAN  64

Query  60   AFCGALVMKIGNSGTIPVNTGLFRWVAPNNVQGAITLIYNDVPGTYGNNSGSFSVNIGK  118
               GA     G+     +  G+++W  P    G + L   D  G Y +NSGSF+  + K
Sbjct  65   KVLGAKFS--GSDKKYEIGNGVYKWSVPET--GELILYVIDAEGKYVDNSGSFTAEVYK  119


>LecA/PA-IL family lectin [Streptomyces sp. NBC_01525]
Sequence ID: WTK13896.1 Length: 130
Range 1: 9 to 123

Score:46.2 bits(108), Expect:0.005, 
Method:Compositional matrix adjust., 
Identities:39/123(32%), Positives:52/123(42%), Gaps:20/123(16%)

Query  6    VLANNEAGQVTSIIYNPGDVITIVAAGWASYGPTQKWGPQGDREHPDQGLICHDAFCGAL  65
            V A  E G  + +     D+ T+  +G A Y  T+   P G R          D F GA 
Sbjct  9    VPAKIEGGVKSGVTVRRDDIFTVSGSGRAQYDQTRVTYPDGTR-------YIDDKFAGAH  61

Query  66   VMKIGNSGTIPVNTGLFR-----WVAPNNVQ-------GAITLIYNDVPGTYGNNSGSFS  113
            V +    G  PV   + R     W A    Q       G IT+ YND PG YG+NSG ++
Sbjct  62   VTQTVLPGA-PVGALIARVGSGPWFAAGPSQTFSAQEDGEITVAYNDRPGMYGDNSGEYT  120

Query  114  VNI  116
             +I
Sbjct  121  ASI  123


>LecA/PA-IL family lectin [Xenorhabdus sp. KK7.4]
Sequence ID: WP_099122546.1 Length: 121
>lectin [Xenorhabdus sp. KK7.4]
Sequence ID: PHM52459.1 Length: 121 
Range 1: 4 to 108

Score:45.8 bits(107), Expect:0.006, 
Method:Compositional matrix adjust., 
Identities:36/115(31%), Positives:55/115(47%), Gaps:10/115(8%)

Query  2    WKGEVLANNEAGQVTSIIYNPGDVITIVAAGWASYGPTQKWGPQGDREHPDQGLICHDAF  61
            W G V    + GQ T +I + GDVI++ A+GW  Y       P    +      +     
Sbjct  4    WSGTVSGKLQQGQPTGLILHKGDVISVTASGWVQYSLDNIPNPWSAPQG-----VPPHPP  58

Query  62   CGALVMKIGNSGTIPVNTGLFRWVAPNNVQGAITLIYNDVPGTYGNNSGSFSVNI  116
             G L+ KIG++ T  +  G+     P   +G +TLI+ D    Y +NSG+F VN+
Sbjct  59   GGGLIAKIGDN-TYEIGNGVLHRTVPT--EGELTLIFLDT--YYEDNSGAFDVNV  108


>LecA/PA-IL family lectin [Enterobacter hormaechei]
Sequence ID: MCE1787359.1 Length: 96
Range 1: 4 to 96

Score:45.1 bits(105), Expect:0.007, 
Method:Compositional matrix adjust., 
Identities:34/104(33%), Positives:45/104(43%), Gaps:16/104(15%)

Query  2   WKGEVLANNEAGQVTSIIYNPGDVITIVAAGWASYGPTQ-KW----GPQGDREHPDQGLI  56
           W G V AN E G+ T +I   GD I++VA GW  YG    +W    GP  +   P     
Sbjct  4   WSGSVPANAENGKSTGLILKQGDTISVVAHGWVKYGRDNVEWAAPDGPVPNNPQPSS---  60

Query  57  CHDAFCGALVMKIGNSGTIPVNTGLFRWVAPNNVQGAITLIYND  100
                   LV KI N     +  G+     P  V G + L++ND
Sbjct  61  -----IATLVAKIANK-KFAIGNGVLHKTVP--VDGELILLFND  96


>hypothetical protein [Candidatus Omnitrophota bacterium]
Sequence ID: MCA9444993.1 Length: 451
Range 1: 71 to 172

Score:47.4 bits(111), Expect:0.007, 
Method:Compositional matrix adjust., 
Identities:38/107(36%), Positives:53/107(49%), Gaps:9/107(8%)

Query  16   TSIIYNPGDVITIVAAGWAS----YGPTQKWGPQGDREHPDQGLICHDAFCGALVMKIGN  71
            T +  + GD + I A G  S     GPT   GP G +  P    I  DA   AL+ ++G 
Sbjct  71   TGLCISNGDSLLIRATGSVSGNTQQGPTS--GPAGTQTAPAFPPILPDAPYLALIGRVGE  128

Query  72   SGTIPVNTGLFRWVAPNNVQGAITLIYNDVPGTYGNNSGSFSVNIGK  118
                 +   L   +  +  +G I+L  N+VPG++GNNSGSF V  GK
Sbjct  129  GEWFLIGEEL---LFDSTQEGEISLAVNEVPGSFGNNSGSFEVEFGK  172


>hypothetical protein [Candidatus Omnitrophota bacterium]
Sequence ID: MCA9445817.1 Length: 479
Range 1: 71 to 172

Score:47.0 bits(110), Expect:0.008, 
Method:Compositional matrix adjust., 
Identities:38/107(36%), Positives:53/107(49%), Gaps:9/107(8%)

Query  16   TSIIYNPGDVITIVAAGWAS----YGPTQKWGPQGDREHPDQGLICHDAFCGALVMKIGN  71
            T +  + GD + I A G  S     GPT   GP G +  P    I  DA   AL+ ++G 
Sbjct  71   TGLCISNGDSLLIRATGSVSGNTQQGPTS--GPAGTQTAPAFPPILPDAPYLALIGRVGE  128

Query  72   SGTIPVNTGLFRWVAPNNVQGAITLIYNDVPGTYGNNSGSFSVNIGK  118
                 +   L   +  +  +G I+L  N+VPG++GNNSGSF V  GK
Sbjct  129  GEWFLIGEEL---LFDSTQEGEISLAVNEVPGSFGNNSGSFEVEFGK  172


>hypothetical protein [Candidatus Omnitrophota bacterium]
Sequence ID: MCA9418299.1 Length: 504
Range 1: 61 to 162

Score:47.0 bits(110), Expect:0.008, 
Method:Compositional matrix adjust., 
Identities:38/107(36%), Positives:53/107(49%), Gaps:9/107(8%)

Query  16   TSIIYNPGDVITIVAAGWAS----YGPTQKWGPQGDREHPDQGLICHDAFCGALVMKIGN  71
            T +  + GD + I A G  S     GPT   GP G +  P    I  DA   AL+ ++G 
Sbjct  61   TGLCISNGDSLLIRATGSVSGNTQQGPTS--GPAGTQTAPAFPPILPDAPYLALIGRVGE  118

Query  72   SGTIPVNTGLFRWVAPNNVQGAITLIYNDVPGTYGNNSGSFSVNIGK  118
                 +   L   +  +  +G I+L  N+VPG++GNNSGSF V  GK
Sbjct  119  GEWFLIGEEL---LFDSTQEGEISLAVNEVPGSFGNNSGSFEVEFGK  162


>hypothetical protein [Candidatus Omnitrophota bacterium]
Sequence ID: MCB9766797.1 Length: 755
Range 1: 71 to 172

Score:47.0 bits(110), Expect:0.009, 
Method:Compositional matrix adjust., 
Identities:38/107(36%), Positives:53/107(49%), Gaps:9/107(8%)

Query  16   TSIIYNPGDVITIVAAGWAS----YGPTQKWGPQGDREHPDQGLICHDAFCGALVMKIGN  71
            T +  + GD + I A G  S     GPT   GP G +  P    I  DA   AL+ ++G 
Sbjct  71   TGLCISNGDSLLIRATGSVSGNTQQGPTS--GPAGTQTAPAFPPILPDAPYLALIGRVGE  128

Query  72   SGTIPVNTGLFRWVAPNNVQGAITLIYNDVPGTYGNNSGSFSVNIGK  118
                 +   L   +  +  +G I+L  N+VPG++GNNSGSF V  GK
Sbjct  129  GEWFLIGEEL---LFDSTQEGEISLAVNEVPGSFGNNSGSFEVEFGK  172


>PA-IL family protein [Enterobacteriaceae bacterium BIT-l23]
Sequence ID: NUU66763.1 Length: 119
Range 1: 7 to 119

Score:45.1 bits(105), Expect:0.010, 
Method:Compositional matrix adjust., 
Identities:35/119(29%), Positives:50/119(42%), Gaps:8/119(6%)

Query  2    WKGEVLANNEAGQVTSIIYNPGDVITIVAAGWASYGPTQ--KWGPQGDREHPDQGLICHD  59
            W GE+ A    G  T I    GD ++I+A+GW  YG        PQG      +     +
Sbjct  7    WSGEIDATAPEGISTGIQLQVGDEVSILASGWIKYGREDFALATPQGRIREGYKA--TAN  64

Query  60   AFCGALVMKIGNSGTIPVNTGLFRWVAPNNVQGAITLIYNDVPGTYGNNSGSFSVNIGK  118
               GA     G+     +  G+++W  P    G + L   D  G Y +NSGSF   + K
Sbjct  65   KVLGAKFS--GSDKKYEIGNGVYKWSVPET--GELILYVIDAEGKYVDNSGSFKAEVYK  119


>hypothetical protein [Candidatus Omnitrophota bacterium]
Sequence ID: MCA9429481.1 Length: 755
Range 1: 78 to 172

Score:47.0 bits(110), Expect:0.010, 
Method:Compositional matrix adjust., 
Identities:37/100(37%), Positives:50/100(50%), Gaps:9/100(9%)

Query  23   GDVITIVAAGWAS----YGPTQKWGPQGDREHPDQGLICHDAFCGALVMKIGNSGTIPVN  78
            GD + I A G  S     GPT   GP G +  P    I  DA   AL+ ++G      + 
Sbjct  78   GDSLLIRATGSVSGNTQQGPTS--GPAGTQTAPAFPPILPDAPYLALIGRVGEGEWFLIG  135

Query  79   TGLFRWVAPNNVQGAITLIYNDVPGTYGNNSGSFSVNIGK  118
              L   +  +  +G I+L  N+VPG++GNNSGSF V  GK
Sbjct  136  EEL---LFDSTQEGEISLAVNEVPGSFGNNSGSFEVEFGK  172


>MULTISPECIES: LecA/PA-IL family lectin [Streptomyces]
Sequence ID: WP_201828144.1 Length: 133
>hypothetical protein [Streptomyces musisoli]
Sequence ID: MBL1110697.1 Length: 133
>LecA/PA-IL family lectin [Streptomyces sp. SP2-10]
Sequence ID: MBY8847154.1 Length: 133 
Range 1: 9 to 123

Score:45.4 bits(106), Expect:0.011, 
Method:Compositional matrix adjust., 
Identities:39/120(33%), Positives:52/120(43%), Gaps:17/120(14%)

Query  6    VLANNEAGQVTSIIYNPGDVITIVAAGWASYGPTQKWGPQGDREHPDQGLICHDAFCGAL  65
            V A  E G    +     D+ TI A+G A Y      G      +PD     +D F GA 
Sbjct  9    VPAKTEGGVKCGVTVQRDDIFTISASGRAQY----DQGQTPRVTYPDGTRYINDKFAGAH  64

Query  66   VMKIGNSGTIPVNTGLFR-----WVAPNNVQ-------GAITLIYNDVPGTYGNNSGSFS  113
            V +    G  PV + + R     W A  + Q       G IT+ YND PG YG+NSG ++
Sbjct  65   VSQTVLPGA-PVGSLIARVGSGPWFAVGSCQTFRAQENGEITVAYNDRPGMYGDNSGEYT  123


>hypothetical protein [Candidatus Omnitrophota bacterium]
Sequence ID: MCA9434716.1 Length: 755
Range 1: 78 to 172

Score:46.6 bits(109), Expect:0.012, 
Method:Compositional matrix adjust., 
Identities:37/100(37%), Positives:50/100(50%), Gaps:9/100(9%)

Query  23   GDVITIVAAGWAS----YGPTQKWGPQGDREHPDQGLICHDAFCGALVMKIGNSGTIPVN  78
            GD + I A G  S     GPT   GP G +  P    I  DA   AL+ ++G      + 
Sbjct  78   GDSLLIRATGSVSGNTQQGPTS--GPAGTQTAPAFPPILPDAPYLALIGRVGEGEWFLIG  135

Query  79   TGLFRWVAPNNVQGAITLIYNDVPGTYGNNSGSFSVNIGK  118
              L   +  +  +G I+L  N+VPG++GNNSGSF V  GK
Sbjct  136  EEL---LFDSTQEGEISLAVNEVPGSFGNNSGSFEVEFGK  172


>LecA/PA-IL family lectin [Vitreimonas sp.]
Sequence ID: HJS80339.1 Length: 339
Range 1: 240 to 334

Score:46.6 bits(109), Expect:0.013, 
Method:Compositional matrix adjust., 
Identities:34/99(34%), Positives:46/99(46%), Gaps:4/99(4%)

Query  18   IIYNPGDVITIVAAGWASYGPTQKWGPQGDREHPDQGLICHDAFCGALVMKIGNSGTIPV  77
            I+   G  + I A G  S       GP+G   +   G I  DAF  AL+ K+  S +  +
Sbjct  240  ILPADGSRLVIEAQGRWSNSGAPNLGPEGVMRYVHPGTITSDAFLAALIGKVRTS-SFAI  298

Query  78   NTGLFRWVAPNNVQGAITLIYNDVPGTYGNNSGSFSVNI  116
               L R    N   GA+ L  NDVPGT+G+N G   V +
Sbjct  299  GARLDRR---NFEAGALLLTMNDVPGTFGDNQGYVEVRV  334


>LecA/PA-IL family lectin [Streptomyces sp. NBC_01296]
Sequence ID: WSN47428.1 Length: 216
>LecA/PA-IL family lectin [Streptomyces sp. NBC_00998]
Sequence ID: WSW63326.1 Length: 216 
Range 1: 94 to 209

Score:45.8 bits(107), Expect:0.017, 
Method:Compositional matrix adjust., 
Identities:40/123(33%), Positives:53/123(43%), Gaps:19/123(15%)

Query  6    VLANNEAGQVTSIIYNPGDVITIVAAGWASYGPTQKWGPQGDREHPDQGLICHDAFCGAL  65
            V A  E G  + ++    DV TI  +G A Y  T +        +PD     +D F GA 
Sbjct  94   VPAKVEGGVKSGVMVRRDDVFTISGSGRAEYDQTPRV------TYPDGTRYINDKFAGAH  147

Query  66   VMKIGNSGTIPVNTGLFR-----WVAPNNVQ-------GAITLIYNDVPGTYGNNSGSFS  113
            V      G +PV T + R     W A    Q       G IT+ YND  G YG+NSG ++
Sbjct  148  VAATVLPG-VPVGTLIARVGTGPWFAAGCCQTFCAQEDGEITVAYNDRAGMYGDNSGEYT  206

Query  114  VNI  116
              I
Sbjct  207  ALI  209


>hypothetical protein [Acidobacteriota bacterium]
Sequence ID: MBP1643408.1 Length: 615
Range 1: 516 to 615

Score:45.1 bits(105), Expect:0.040, 
Method:Composition-based stats., 
Identities:32/105(30%), Positives:51/105(48%), Gaps:6/105(5%)

Query  16   TSIIYNPGDVITIVAAG-WASYGPTQKWGPQGDREHPDQGLICHDAFCGALVMKIGNSGT  74
            + I+   G  ++I A+G W++ G   K GP G   +   G I  DA   ALV ++G++  
Sbjct  516  SGIVLAAGQSLSITASGRWSNAGAPGK-GPDGFPGYRHPGTIVADAPLAALVARVGDAAF  574

Query  75   IPVNTGLFRWVAPNNVQGAITLIYNDVPGTYGNNSGSFSVNIGKD  119
                    R+   +   G + L  NDV GT+G+N GS  V +  +
Sbjct  575  YVGE----RFAGASPGAGTLFLAINDVAGTFGDNEGSLQVVVATE  615


		
```
