## Supplementary material for "Identification of Human Gut Microbiome–Derived Peptides Targeting Biofilm-Specific Lectin Proteins of *Pseudomonas aeruginosa*": tree.txt

```
((((((((((((((((((((((((((((((WP_255309972.1_LecA/PA-IL_family_lectin_Enterobacter_cloacae:0.00000022,'WP 235836496.1 MULTISPECIES: LecA/PA-IL family lectin Enterobacter cloacae complex':0.00000022):0.00000022,HAS1793338.1_hypothetical_protein_Enterobacter_cloacae:0.00000022):0.00000022,HCQ7177254.1_hypothetical_protein_Enterobacter_cloacae:0.00431375):0.00000045,KTI66330.1_hypothetical_protein_ASV00_03755_Enterobacter_cloacae_subsp._cloacae:0.00000022):0.01613585,(WP_286087353.1_LecA/PA-IL_family_lectin_Enterobacter_cloacae:0.00000022,MCM7407116.1_LecA/PA-IL_family_lectin_Enterobacter_cloacae:0.00000022):0.00316944):0.00139492,HBU7567907.1_hypothetical_protein_Enterobacter_cloacae:0.00000045):0.00175756,(((WP_045293259.1_LecA/PA-IL_family_lectin_Enterobacter_cloacae:0.00000022,WP_239689194.1_LecA/PA-IL_family_lectin_Enterobacter_cloacae:0.00000022):0.00000022,EGQ5293276.1_hypothetical_protein_Enterobacter_cloacae:0.00000022):0.00315444,(PJD36166.1_hypothetical_protein_B9Q28_02315_Enterobacter_cloacae:0.00000022,(HAS1961229.1_hypothetical_protein_Enterobacter_cloacae:0.00348546,WP_238595140.1_LecA/PA-IL_family_lectin_Enterobacter_cloacae:0.00000022):0.00000022):0.00000022):0.00000022):0.00000022,(WP_348592433.1_LecA/PA-IL_family_lectin_Enterobacter_cloacae:0.00000022,((ASQ19455.1_PA-I_galactophilic_lectin_Enterobacter_cloacae:0.00000022,WP_232519522.1_LecA/PA-IL_family_lectin_Enterobacter_cloacae:0.00000022):0.00315297,(WP_336242348.1_LecA/PA-IL_family_lectin_Enterobacter_cloacae:0.00315230,WP_256872426.1_LecA/PA-IL_family_lectin_Enterobacter_cloacae:0.00000022):0.00314881):0.00316343):0.00315521):0.00000045,(((MCU6249587.1_LecA/PA-IL_family_lectin_Enterobacter_cloacae:0.00000022,WP_262815402.1_LecA/PA-IL_family_lectin_Enterobacter_cloacae:0.00000022):0.01050960,WP_284958074.1_LecA/PA-IL_family_lectin_Enterobacter_cloacae:0.00632251):0.00000045,(WP_347480263.1_LecA/PA-IL_family_lectin_Enterobacter_cloacae:0.00632055,(ELG6441264.1_hypothetical_protein_Enterobacter_cloacae:0.00000022,(WP_230210013.1_LecA/PA-IL_family_lectin_Enterobacter_cloacae:0.00000022,WP_230199644.1_LecA/PA-IL_family_lectin_Enterobacter_cloacae:0.00000022):0.00000022):0.00000022):0.00000022):0.00315444):0.00000022,((EKY1816449.1_hypothetical_protein_Enterobacter_cloacae:0.00000022,WP_320724936.1_LecA/PA-IL_family_lectin_Enterobacter_cloacae:0.00000022):0.01048044,(MDU2377620.1_LecA/PA-IL_family_lectin_Enterobacter_cloacae:0.00000022,ENB7661576.1_hypothetical_protein_Enterobacter_cloacae:0.00000022):0.00000022):0.00348425):0.00631941,(PAO18339.1_hypothetical_protein_CIW57_11590_Enterobacter_cloacae:0.00000022,(WP_229059889.1_LecA/PA-IL_family_lectin_Enterobacter_cloacae:0.00000022,WP_257000229.1_LecA/PA-IL_family_lectin_Enterobacter_cloacae:0.00000022):0.00000022):0.00948229):0.00000022,(HED5644640.1_hypothetical_protein_Enterobacter_cloacae:0.00696749,(WP_250181412.1_LecA/PA-IL_family_lectin_Enterobacter_cloacae:0.00315533,(HAV2100239.1_hypothetical_protein_Enterobacter_cloacae:0.00348531,(HAS1729494.1_hypothetical_protein_Enterobacter_cloacae:0.00000022,((WP_234355631.1_LecA/PA-IL_family_lectin_Enterobacter_cloacae:0.00000022,AVL20241.1_hypothetical_protein_B2J95_20450_Enterobacter_cloacae:0.00000045):0.00348733,(WP_333486701.1_LecA/PA-IL_family_lectin_Enterobacter_cloacae:0.00000022,(WP_250116816.1_LecA/PA-IL_family_lectin_Enterobacter_cloacae:0.00000022,HCD3006612.1_hypothetical_protein_Enterobacter_cloacae:0.00000022):0.00000022):0.00000022):0.00000022):0.00000022):0.01048664):0.00314988):0.00000036):0.00000022,(EMC9751741.1_hypothetical_protein_Enterobacter_cloacae:0.00000022,((((WP_249427998.1_LecA/PA-IL_family_lectin_Enterobacter_cloacae:0.00000022,WP_240514609.1_LecA/PA-IL_family_lectin_Enterobacter_cloacae:0.00000022):0.00000045,OXU38425.1_hypothetical_protein_BME83_10635_Enterobacter_cloacae_subsp._cloacae:0.00000022):0.00179287,(EMB9643070.1_hypothetical_protein_Enterobacter_cloacae:0.00000022,WP_346396451.1_LecA/PA-IL_family_lectin_Enterobacter_cloacae:0.00000022):0.00221994):0.00228358,(HBC0587274.1_hypothetical_protein_Enterobacter_cloacae:0.00696854,(MBD9063487.1_hypothetical_protein_Enterobacter_cloacae:0.00347937,(HBC2538491.1_hypothetical_protein_Enterobacter_cloacae:0.00347594,(ELK7548015.1_hypothetical_protein_Enterobacter_cloacae:0.00000022,WP_229283282.1_LecA/PA-IL_family_lectin_Enterobacter_cloacae:0.00000022):0.00000022):0.00315744):0.00000022):0.00000022):0.00000022):0.00000022):0.00000045,(((WP_248057735.1_LecA/PA-IL_family_lectin_Enterobacter_cloacae:0.00000022,HBN5336204.1_hypothetical_protein_Enterobacter_cloacae:0.00000022):0.00000022,(CAF3184212.1_PA-I_galactophilic_lectin_Enterobacter_cloacae:0.00000022,WP_230136677.1_LecA/PA-IL_family_lectin_Enterobacter_cloacae:0.00000022):0.00472244):0.00473327,(((((PDP92479.1_hypothetical_protein_CGQ17_07830_Enterobacter_cloacae:0.00000022,WP_255255603.1_LecA/PA-IL_family_lectin_Enterobacter_cloacae:0.00000022):0.00346117,EGQ7342893.1_hypothetical_protein_Enterobacter_cloacae:0.00000022):0.00346720,(MBN4758953.1_hypothetical_protein_Enterobacter_cloacae:0.00000022,WP_241013633.1_LecA/PA-IL_family_lectin_Enterobacter_cloacae:0.00000022):0.00347967):0.00347939,(HAS1737036.1_hypothetical_protein_Enterobacter_cloacae:0.00000022,(WP_281506498.1_LecA/PA-IL_family_lectin_Enterobacter_cloacae:0.00000022,WP_246932427.1_LecA/PA-IL_family_lectin_Enterobacter_cloacae:0.00076279):0.00064273):0.00132303):0.00357844,(((((((WP_248087014.1_LecA/PA-IL_family_lectin_Enterobacter_cloacae:0.00000022,WP_289466977.1_LecA/PA-IL_family_lectin_partial_Enterobacter_cloacae:0.00000022):0.00000022,HEB0912476.1_hypothetical_protein_Enterobacter_cloacae:0.00000022):0.00473513,WP_248076214.1_LecA/PA-IL_family_lectin_Enterobacter_cloacae:0.00000022):0.00000022,ELV2768867.1_hypothetical_protein_Enterobacter_cloacae:0.00000022):0.00475387,(WP_230794065.1_LecA/PA-IL_family_lectin_Enterobacter_cloacae:0.00000022,(KAA5944266.1_hypothetical_protein_F1543_10155_Enterobacter_cloacae:0.00000022,WP_223813276.1_LecA/PA-IL_family_lectin_Enterobacter_cloacae:0.00000022):0.00347806):0.00000022):0.00000022,MCD1393725.1_hypothetical_protein_Enterobacter_cloacae:0.00000022):0.00000022,(((MBF4156356.1_hypothetical_protein_Enterobacter_cloacae:0.00000022,WP_228486010.1_LecA/PA-IL_family_lectin_Enterobacter_cloacae:0.00000022):0.00000022,HCL6946988.1_hypothetical_protein_Enterobacter_cloacae:0.00347083):0.00347264,((WP_045902749.1_LecA/PA-IL_family_lectin_Enterobacter_cloacae:0.00000022,EGS1686325.1_hypothetical_protein_Enterobacter_cloacae:0.00000022):0.00000022,(EKD5160022.1_hypothetical_protein_Enterobacter_cloacae:0.01043080,((WP_257625427.1_LecA/PA-IL_family_lectin_Enterobacter_cloacae:0.00000022,ELQ9011980.1_hypothetical_protein_Enterobacter_cloacae:0.00000022):0.00346211,((OZU92095.1_hypothetical_protein_CIW67_15940_Enterobacter_cloacae:0.00000022,WP_240516102.1_LecA/PA-IL_family_lectin_Enterobacter_cloacae:0.00000022):0.00697313,(WP_248091556.1_LecA/PA-IL_family_lectin_Enterobacter_cloacae:0.00363786,((WP_257217747.1_LecA/PA-IL_family_lectin_partial_Enterobacter_cloacae:0.00000022,WP_259469884.1_LecA/PA-IL_family_lectin_partial_Enterobacter_cloacae:0.00000022):0.03810418,('WP 230202357.1 MULTISPECIES: LecA/PA-IL family lectin Enterobacter':0.00000022,(AIV31258.1_hypothetical_protein_EC036_36110_Enterobacter_cloacae:0.00000022,(EKY1506548.1_hypothetical_protein_Enterobacter_cloacae:0.00000022,(WP_038420954.1_LecA/PA-IL_family_lectin_Enterobacter_cloacae:0.00000022,WP_249744066.1_LecA/PA-IL_family_lectin_partial_Enterobacter_cloacae:0.14177778):0.00000022):0.00000022):0.00000022):0.00000022):0.00497464):0.00000022):0.00000022):0.00000022):0.00499358):0.00000022):0.00500125):0.00500476):0.00000045):0.00499989):0.00000022,(((((MCU6302749.1_LecA/PA-IL_family_lectin_Enterobacter_cloacae:0.00000022,WP_262817348.1_LecA/PA-IL_family_lectin_Enterobacter_cloacae:0.00000022):0.00347981,WP_320712284.1_LecA/PA-IL_family_lectin_Enterobacter_cloacae:0.00000022):0.00000022,HCT7899364.1_hypothetical_protein_Enterobacter_cloacae:0.00000022):0.00000027,HAS1182385.1_hypothetical_protein_Enterobacter_cloacae:0.00347981):0.00630430,((('WP 224085073.1 MULTISPECIES: LecA/PA-IL family lectin Enterobacter':0.00000022,WP_257286902.1_LecA/PA-IL_family_lectin_Enterobacter_cloacae:0.00473664):0.00000022,ELD6624274.1_hypothetical_protein_Enterobacter_cloacae:0.00000022):0.00473307,(((MCU6281917.1_LecA/PA-IL_family_lectin_Enterobacter_cloacae:0.00000022,WP_262785603.1_LecA/PA-IL_family_lectin_Enterobacter_cloacae:0.00000022):0.00315094,WP_236275290.1_LecA/PA-IL_family_lectin_Enterobacter_cloacae:0.00315199):0.00000022,(WP_348569372.1_LecA/PA-IL_family_lectin_Enterobacter_cloacae:0.00733797,(EMC0024208.1_hypothetical_protein_Enterobacter_cloacae:0.00000022,(WP_260251993.1_LecA/PA-IL_family_lectin_Enterobacter_cloacae:0.00000022,(WP_340345889.1_LecA/PA-IL_family_lectin_Enterobacter_cloacae:0.00000022,(MCU6208925.1_LecA/PA-IL_family_lectin_Enterobacter_cloacae:0.00000022,WP_262812656.1_LecA/PA-IL_family_lectin_Enterobacter_cloacae:0.00000022):0.00315925):0.00632855):0.00000022):0.00000022):0.00000022):0.00000022):0.00000022):0.00315120):0.00000022,HEB4091403.1_hypothetical_protein_Enterobacter_cloacae:0.00348257):0.00000022,(WP_047024565.1_LecA/PA-IL_family_lectin_Enterobacter_cloacae:0.00365110,(HDW0668240.1_hypothetical_protein_Enterobacter_cloacae:0.00348742,(HAS1005825.1_hypothetical_protein_Enterobacter_cloacae:0.00000022,(WP_040021865.1_LecA/PA-IL_family_lectin_Enterobacter_cloacae:0.00000022,WP_239662437.1_LecA/PA-IL_family_lectin_Enterobacter_cloacae:0.00000022):0.00000022):0.00000022):0.00000022):0.00314977):0.00000045,WP_335277371.1_LecA/PA-IL_family_lectin_Enterobacter_cloacae:0.00631657):0.00500328,((HDC4290262.1_hypothetical_protein_Enterobacter_cloacae:0.00000022,HDT6025831.1_hypothetical_protein_Enterobacter_cloacae_subsp._cloacae:0.00696813):0.00347718,(((((((WP_223232819.1_LecA/PA-IL_family_lectin_Enterobacter_cloacae:0.00000022,EKT9191190.1_hypothetical_protein_Enterobacter_cloacae:0.00000022):0.00000022,WP_284952795.1_LecA/PA-IL_family_lectin_Enterobacter_cloacae:0.00315030):0.00617801,(WP_248068061.1_LecA/PA-IL_family_lectin_Enterobacter_cloacae:0.00000022,WP_348565130.1_LecA/PA-IL_family_lectin_Enterobacter_cloacae:0.00000022):0.00620331):0.00025817,HCM9620108.1_hypothetical_protein_Enterobacter_cloacae_subsp._cloacae:0.00347864):0.00000022,(WP_032618604.1_LecA/PA-IL_family_lectin_Enterobacter_sp._T1-1:0.00000022,VAX73465.1_PA-I_Galactophilic_Lectin_Enterobacter_cloacae:0.00000022):0.00348332):0.00315651,(KTH93926.1_hypothetical_protein_ASV16_10545_Enterobacter_cloacae_subsp._cloacae:0.00000022,WP_227440570.1_LecA/PA-IL_family_lectin_Enterobacter_cloacae:0.00000022):0.00000022):0.00315284,(((((WP_234418901.1_LecA/PA-IL_family_lectin_Enterobacter_cloacae:0.00000022,WP_226835071.1_LecA/PA-IL_family_lectin_Enterobacter_cloacae:0.00364985):0.00000022,WP_315854797.1_LecA/PA-IL_family_lectin_Enterobacter_cloacae:0.00000022):0.00000022,(WP_262820116.1_LecA/PA-IL_family_lectin_Enterobacter_cloacae:0.00000022,MCU6414410.1_LecA/PA-IL_family_lectin_Enterobacter_cloacae:0.00000022):0.00347862):0.00000022,WP_062935079.1_LecA/PA-IL_family_lectin_Enterobacter_cloacae:0.00347882):0.00000022,(((MBT1835393.1_LecA/PA-IL_family_lectin_Enterobacter_cloacae:0.00000022,WP_250900612.1_LecA/PA-IL_family_lectin_Enterobacter_cloacae:0.00000031):0.02715050,MBY5118291.1_LecA/PA-IL_family_lectin_Enterobacter_cloacae:0.00000022):0.00000030,((HCI8580336.1_hypothetical_protein_Enterobacter_cloacae:0.00348244,WP_236906582.1_LecA/PA-IL_family_lectin_Enterobacter_cloacae:0.00000022):0.00000022,(WP_013098591.1_LecA/PA-IL_family_lectin_Enterobacter_cloacae:0.00000022,(((((6YGQ_A_Chain_A_PA-I_Galactophilic_Lectin_Enterobacter_cloacae:0.05212080,WP_243649052.1_LecA/PA-IL_family_lectin_Enterobacter_sp._A8:0.00000022):0.00601303,WP_248048413.1_LecA/PA-IL_family_lectin_Enterobacter_cloacae:0.00365993):0.00000022,WP_256872086.1_LecA/PA-IL_family_lectin_partial_Enterobacter_cloacae:0.00000022):0.00000022,WP_044159211.1_LecA/PA-IL_family_lectin_Enterobacter_cloacae:0.00000022):0.00000022,(((HCK7295027.1_hypothetical_protein_Enterobacter_cloacae:0.00348280,WP_235123379.1_LecA/PA-IL_family_lectin_Enterobacter_cloacae:0.00000022):0.00000028,RTP08337.1_hypothetical_protein_EKN55_12190_partial_Enterobacter_cloacae:0.00000022):0.00000024,(HDC4355811.1_hypothetical_protein_Enterobacter_cloacae:0.00000022,(WP_246957431.1_LecA/PA-IL_family_lectin_partial_Enterobacter_cloacae:0.00000022,(HDS4420698.1_hypothetical_protein_Enterobacter_cloacae:0.00000022,WP_333094348.1_LecA/PA-IL_family_lectin_Enterobacter_cloacae:0.00000022):0.00112050):0.00157364):0.00045952):0.00000022):0.00000045):0.00000022):0.00315169):0.00000022):0.00000022):0.00000022):0.00000022):0.00472557,((HCM9442726.1_hypothetical_protein_Enterobacter_cloacae_subsp._cloacae:0.00000022,WP_349704966.1_LecA/PA-IL_family_lectin_Enterobacter_cloacae:0.00000022):0.00313880,(NBC61875.1_hypothetical_protein_Enterobacter_cloacae:0.00000022,WP_236653795.1_LecA/PA-IL_family_lectin_Enterobacter_cloacae:0.00000022):0.00000022):0.00477608):0.03497741,(((EKU2873389.1_hypothetical_protein_Enterobacter_cloacae:0.00000022,WP_228485800.1_LecA/PA-IL_family_lectin_Enterobacter_cloacae:0.00000022):0.00690189,WP_323282907.1_LecA/PA-IL_family_lectin_Enterobacter_cloacae:0.01096079):0.00000022,(((ORC19593.1_hypothetical_protein_B1H42_15100_Enterobacter_cloacae_subsp._cloacae:0.00344154,WP_254893499.1_LecA/PA-IL_family_lectin_Enterobacter_cloacae:0.00000022):0.00001171,PCM83288.1_hypothetical_protein_CP903_06385_Enterobacter_cloacae:0.00000045):0.00000022,(((((((MBA7850130.1_hypothetical_protein_Enterobacter_cloacae:0.00000022,WP_249418666.1_LecA/PA-IL_family_lectin_Enterobacter_cloacae:0.00000022):0.00344940,ELE9011740.1_hypothetical_protein_Enterobacter_cloacae:0.00000022):0.00000022,(RSB29795.1_hypothetical_protein_EGK68_14720_Enterobacter_cloacae:0.00000022,WP_260466968.1_LecA/PA-IL_family_lectin_Enterobacter_cloacae:0.00000022):0.00344497):0.00000022,(WP_225738699.1_LecA/PA-IL_family_lectin_Enterobacter_cloacae:0.00000022,(MBE1252900.1_hypothetical_protein_Enterobacter_cloacae:0.00000022,(WP_262787921.1_LecA/PA-IL_family_lectin_Enterobacter_cloacae:0.00000022,MCU6219503.1_LecA/PA-IL_family_lectin_Enterobacter_cloacae:0.00000022):0.00344440):0.00000022):0.00344282):0.00000022,'WP 046889807.1 MULTISPECIES: LecA/PA-IL family lectin Enterobacter':0.00000022):0.00000022,(ELK7438500.1_hypothetical_protein_Enterobacter_cloacae:0.00000022,WP_248062909.1_LecA/PA-IL_family_lectin_Enterobacter_cloacae:0.00000022):0.00344561):0.00344602,(MCR1551756.1_LecA/PA-IL_family_lectin_Enterobacter_cloacae:0.00363132,(HDC4367159.1_hypothetical_protein_Enterobacter_cloacae:0.00345094,('WP 014833166.1 MULTISPECIES: LecA/PA-IL family lectin Enterobacter':0.00000022,(RTQ03149.1_hypothetical_protein_EKN38_06700_Enterobacter_sp._WCHEn045836:0.00000022,(WP_047361367.1_LecA/PA-IL_family_lectin_Enterobacter_cloacae:0.00363187,(WP_248060356.1_LecA/PA-IL_family_lectin_Enterobacter_cloacae:0.00000022,(((WP_262761795.1_LecA/PA-IL_family_lectin_Enterobacter_cloacae:0.00000022,ELE9705216.1_hypothetical_protein_Enterobacter_cloacae:0.00000022):0.00344625,ELK7336054.1_hypothetical_protein_Enterobacter_cloacae:0.00000022):0.00000022,((((WP_257624448.1_LecA/PA-IL_family_lectin_Enterobacter_cloacae:0.00000022,MBW4202995.1_hypothetical_protein_Enterobacter_cloacae_subsp._cloacae:0.00000022):0.00690005,HEW9970930.1_hypothetical_protein_Enterobacter_cloacae:0.00000022):0.00000022,WP_248041663.1_LecA/PA-IL_family_lectin_Enterobacter_cloacae:0.00726689):0.00344417,((WP_334751562.1_LecA/PA-IL_family_lectin_Enterobacter_cloacae:0.00364110,WP_319852116.1_LecA/PA-IL_family_lectin_Enterobacter_cloacae:0.00000022):0.00364151,(WP_118283406.1_LecA/PA-IL_family_lectin_Enterobacter_cloacae:0.00000022,(WP_153907450.1_LecA/PA-IL_family_lectin_Enterobacter_cloacae:0.00728798,(WP_080469593.1_LecA/PA-IL_family_lectin_Enterobacter_cloacae:0.00000022,KZP69693.1_hypothetical_protein_A3N40_07350_Enterobacter_cloacae_subsp._dissolvens:0.00000022):0.00690796):0.00000022):0.00000022):0.00344720):0.00000022):0.00000022):0.00000022):0.00344595):0.00000022):0.00000045):0.00000022):0.00000022):0.00344463):0.00000022):0.02057536):0.01858425,(WP_104556537.1_LecA/PA-IL_family_lectin_Enterobacter_sichuanensis:0.00728366,(WP_155031676.1_LecA/PA-IL_family_lectin_Enterobacter_sichuanensis:0.00000022,('WP 126801258.1 MULTISPECIES: LecA/PA-IL family lectin Enterobacter':0.00000022,(WP_323308726.1_LecA/PA-IL_family_lectin_Enterobacter_sichuanensis:0.01097020,(WP_333088525.1_LecA/PA-IL_family_lectin_Enterobacter_sichuanensis:0.00363831,(WP_262748719.1_LecA/PA-IL_family_lectin_partial_Enterobacter_sichuanensis:0.02568511,WP_225287250.1_LecA/PA-IL_family_lectin_Enterobacter_sp._K16B:0.00349336):0.00014747):0.00000022):0.00363365):0.00363669):0.00000022):0.04630931):0.00447613,(HDT4956322.1_hypothetical_protein_Enterobacter_kobei:0.00345649,(SAF92792.1_PA-I_Galactophilic_Lectin_Enterobacter_kobei:0.00000022,(WP_232933020.1_LecA/PA-IL_family_lectin_Enterobacter_kobei:0.00727851,WP_237767137.1_LecA/PA-IL_family_lectin_Enterobacter_kobei:0.00000022):0.00000045):0.00345649):0.03254893):0.02166000,(('WP 116341879.1 MULTISPECIES: LecA/PA-IL family lectin Enterobacter cloacae complex':0.00000045,WP_302221271.1_LecA/PA-IL_family_lectin_Enterobacter_nematophilus:0.00366922):0.00367011,(ELG9998113.1_hypothetical_protein_Enterobacter_cloacae:0.00367121,(WP_233002861.1_LecA/PA-IL_family_lectin_Enterobacter_cloacae:0.00367153,WP_316380097.1_LecA/PA-IL_family_lectin_Enterobacter_sp._296B2:0.00746045):0.00367689):0.00000022):0.06237522):0.03034192,('WP 114979943.1 MULTISPECIES: LecA/PA-IL family lectin Enterobacterales':0.00000022,(QBC04898.1_hypothetical_protein_EWI30_04305_Enterobacter_cloacae:0.00000022,WP_242514487.1_LecA/PA-IL_family_lectin_Enterobacter_cloacae:0.00381751):0.00366053):0.06018711):0.12576734,WP_347793630.1_LecA/PA-IL_family_lectin_Pseudocitrobacter_sp._Cyp-38S:0.11257817):0.59804896,('WP 172686965.1 MULTISPECIES: LecA/PA-IL family lectin Enterobacteriaceae':0.04492885,(WP_261905554.1_LecA/PA-IL_family_lectin_Escherichia_coli:0.15110401,('WP 320723614.1 MULTISPECIES: LecA/PA-IL family lectin unclassified Enterobacter':0.00941731,WP_248077545.1_LecA/PA-IL_family_lectin_Enterobacter_cloacae:0.01985427):0.00000045):0.09451299):0.68647494):0.47293648,((WP_138094088.1_LecA/PA-IL_family_lectin_Jejubacter_calystegiae:0.00000022,NUU66856.1_lectin_Enterobacteriaceae_bacterium_BIT-l23:0.00388799):0.22640167,(((((((((((((((WP_252069605.1_LecA/PA-IL_family_lectin_Enterobacter_ludwigii:0.00855228,WP_040016768.1_LecA/PA-IL_family_lectin_Enterobacter_ludwigii:0.00000045):0.00849014,WP_185791495.1_LecA/PA-IL_family_lectin_Enterobacter_ludwigii:0.00852716):0.00000022,(ELK6196658.1_PA-IL_family_protein_Enterobacter_ludwigii:0.00850313,WP_277492639.1_LecA/PA-IL_family_lectin_Enterobacter_ludwigii:0.00000022):0.00000022):0.00000022,(WP_328704255.1_LecA/PA-IL_family_lectin_Enterobacter_ludwigii:0.00849407,(HDS3785143.1_PA-IL_family_protein_Enterobacter_ludwigii:0.00854497,(WP_333056542.1_LecA/PA-IL_family_lectin_Enterobacter_ludwigii:0.00849311,(AEW72304.1_hypothetical_protein_EcWSU1_00864_Enterobacter_ludwigii:0.00000022,WP_041162440.1_LecA/PA-IL_family_lectin_Enterobacter_ludwigii:0.00000045):0.00000022):0.00000022):0.00000022):0.00803326):0.00000022,WP_279256682.1_LecA/PA-IL_family_lectin_Enterobacter_ludwigii:0.01705220):0.00000022,(WP_113656535.1_LecA/PA-IL_family_lectin_Enterobacter_ludwigii:0.01577009,((WP_257806008.1_LecA/PA-IL_family_lectin_Enterobacter_ludwigii:0.00848816,WP_348571458.1_LecA/PA-IL_family_lectin_Enterobacter_ludwigii:0.00846138):0.00000022,(WP_272755844.1_LecA/PA-IL_family_lectin_Enterobacter_ludwigii:0.00000022,(WP_047366356.1_LecA/PA-IL_family_lectin_Enterobacter_ludwigii:0.00856568,('WP 032677482.1 MULTISPECIES: LecA/PA-IL family lectin Enterobacter cloacae complex':0.00000045,WP_221716623.1_LecA/PA-IL_family_lectin_Enterobacter_ludwigii:0.00855008):0.00000045):0.00855534):0.00854492):0.00463620):0.00518838):0.00000022,(HDR2459455.1_PA-IL_family_protein_Enterobacter_ludwigii:0.02567700,(WP_138613347.1_LecA/PA-IL_family_lectin_Enterobacter_ludwigii:0.00848259,(WP_337252851.1_LecA/PA-IL_family_lectin_Enterobacter_ludwigii:0.00849747,('WP 032681601.1 MULTISPECIES: LecA/PA-IL family lectin Enterobacter':0.00000022,'WP 150344050.1 MULTISPECIES: LecA/PA-IL family lectin Enterobacter':0.00849823):0.00000022):0.00000022):0.00000022):0.00850387):0.00000022,((WP_342864491.1_LecA/PA-IL_family_lectin_Enterobacter_ludwigii:0.00000045,WP_063215196.1_LecA/PA-IL_family_lectin_Enterobacter_ludwigii:0.00851552):0.00000022,(WP_025205043.1_LecA/PA-IL_family_lectin_Enterobacter_ludwigii:0.00000022,(WP_196087640.1_LecA/PA-IL_family_lectin_Enterobacter_ludwigii:0.00848664,WP_153853042.1_LecA/PA-IL_family_lectin_Enterobacter_ludwigii:0.00000022):0.00850202):0.00849563):0.00850349):0.00802423,(((WP_337275272.1_LecA/PA-IL_family_lectin_Enterobacter_ludwigii:0.01283374,'WP 182268244.1 MULTISPECIES: LecA/PA-IL family lectin Enterobacter':0.00849198):0.01261422,WP_309162626.1_LecA/PA-IL_family_lectin_Enterobacter_ludwigii:0.01706172):0.00000045,(((((('WP 108647478.1 MULTISPECIES: LecA/PA-IL family lectin Enterobacter cloacae complex':0.00850955,WP_228176012.1_LecA/PA-IL_family_lectin_Enterobacter_ludwigii:0.05925619):0.00000022,'WP 086463122.1 MULTISPECIES: LecA/PA-IL family lectin Enterobacter':0.00000045):0.01103660,WP_284942198.1_LecA/PA-IL_family_lectin_Enterobacter_sp._MEB024:0.01706532):0.00000022,(WP_059306664.1_LecA/PA-IL_family_lectin_Enterobacter_ludwigii:0.00856233,'WP 044868113.1 MULTISPECIES: LecA/PA-IL family lectin Enterobacter':0.00000022):0.00000022):0.00000022,'WP 086532893.1 MULTISPECIES: LecA/PA-IL family lectin Enterobacter':0.00854304):0.00000022,(WP_176586853.1_LecA/PA-IL_family_lectin_Enterobacter_ludwigii:0.00850897,((WP_047955090.1_LecA/PA-IL_family_lectin_Enterobacter_ludwigii:0.00000022,ELP5046264.1_PA-IL_family_protein_Enterobacter_ludwigii:0.00851968):0.00848811,(((((WP_078774980.1_LecA/PA-IL_family_lectin_Enterobacter_ludwigii:0.00000022,WP_320728499.1_LecA/PA-IL_family_lectin_Enterobacter_ludwigii:0.00846508):0.00000045,WP_079231370.1_LecA/PA-IL_family_lectin_Enterobacter_ludwigii:0.00848006):0.00000022,(WP_333061383.1_LecA/PA-IL_family_lectin_Enterobacter_ludwigii:0.00000022,EKT9988150.1_PA-IL_family_protein_Enterobacter_ludwigii:0.01704827):0.00849227):0.00000045,WP_284962408.1_LecA/PA-IL_family_lectin_Enterobacter_ludwigii:0.00849189):0.00849822,(((WP_050737473.1_LecA/PA-IL_family_lectin_Enterobacter_ludwigii:0.00000022,WP_193163224.1_LecA/PA-IL_family_lectin_Enterobacter_ludwigii:0.00849037):0.00848811,WP_311382179.1_LecA/PA-IL_family_lectin_Enterobacter_ludwigii:0.01698401):0.00000022,(WP_252068714.1_LecA/PA-IL_family_lectin_Enterobacter_ludwigii:0.00853059,(WP_180249701.1_LecA/PA-IL_family_lectin_Enterobacter_ludwigii:0.00849489,('WP 020885262.1 MULTISPECIES: LecA/PA-IL family lectin Enterobacter':0.00000022,EKS6745235.1_PA-IL_family_protein_Enterobacter_ludwigii:0.00000045):0.00000022):0.00000022):0.00000022):0.00000022):0.00000022):0.00802928):0.00803582):0.00000022):0.00000022):0.00000022,WP_311383164.1_LecA/PA-IL_family_lectin_Enterobacter_ludwigii:0.05362948):0.00978890,(WP_047744204.1_LecA/PA-IL_family_lectin_Enterobacter_ludwigii:0.01712620,(WP_214580809.1_LecA/PA-IL_family_lectin_Enterobacter_ludwigii:0.00000022,'WP 151887258.1 MULTISPECIES: LecA/PA-IL family lectin Enterobacter':0.00844667):0.01707120):0.00000022):0.21937861,WP_260662068.1_LecA/PA-IL_family_lectin_Enterobacter_mori:0.23451413):0.10749522,(WP_138093772.1_LecA/PA-IL_family_lectin_Jejubacter_calystegiae:0.00849179,NUU66764.1_PA-IL_family_protein_Enterobacteriaceae_bacterium_BIT-l23:0.00000022):0.25495598):0.13561444,(WP_138093770.1_LecA/PA-IL_family_lectin_Jejubacter_calystegiae:0.02715570,NUU66763.1_PA-IL_family_protein_Enterobacteriaceae_bacterium_BIT-l23:0.02871717):0.27929528):0.11483374,(((((((((((((((((WP_323308866.1_LecA/PA-IL_family_lectin_Enterobacter_sichuanensis:0.00000022,WP_252087851.1_LecA/PA-IL_family_lectin_Enterobacter_sichuanensis:0.00390177):0.00384388,(HDT1601471.1_lectin_Enterobacter_sichuanensis:0.00387026,WP_225287409.1_LecA/PA-IL_family_lectin_Enterobacter_sp._K16B:0.00385261):0.00000022):0.00000022,(WP_208283768.1_LecA/PA-IL_family_lectin_Enterobacter_sichuanensis:0.00771632,WP_262748521.1_LecA/PA-IL_family_lectin_Enterobacter_sichuanensis:0.00771957):0.00385611):0.00000022,WP_320730258.1_LecA/PA-IL_family_lectin_Enterobacter_sichuanensis:0.00771193):0.00000022,WP_104556429.1_LecA/PA-IL_family_lectin_Enterobacter_sichuanensis:0.01546977):0.00000022,(WP_287811216.1_LecA/PA-IL_family_lectin_Enterobacter_sp.:0.01944321,(WP_333087726.1_LecA/PA-IL_family_lectin_Enterobacter_sichuanensis:0.00774744,HED6273159.1_lectin_Enterobacter_sichuanensis:0.00000022):0.00384026):0.00381417):0.00378457,(WP_126800533.1_LecA/PA-IL_family_lectin_Enterobacter_sp._WCHEn090032:0.00777257,(WP_266154045.1_LecA/PA-IL_family_lectin_Enterobacter_sp._HSTU-ASh6:0.01163644,WP_262784341.1_LecA/PA-IL_family_lectin_Enterobacter_sichuanensis:0.00385510):0.00385298):0.00770409):0.01156652,WP_320712576.1_LecA/PA-IL_family_lectin_Enterobacter_cloacae:0.02725375):0.00000045,((HCT7897004.1_lectin_Enterobacter_cloacae:0.00386059,WP_270784077.1_LecA/PA-IL_family_lectin_Enterobacter_cloacae:0.00386124):0.00383032,(WP_219249030.1_LecA/PA-IL_family_lectin_Enterobacter_cloacae:0.02339810,(MCR1552220.1_LecA/PA-IL_family_lectin_Enterobacter_cloacae:0.00383690,(WP_333089130.1_LecA/PA-IL_family_lectin_Enterobacter_cloacae:0.00000022,(WP_046887631.1_LecA/PA-IL_family_lectin_Enterobacter_cloacae:0.00000022,WP_310821306.1_LecA/PA-IL_family_lectin_Enterobacter_cloacae:0.00385289):0.00385245):0.00383798):0.00387056):0.00000022):0.00773487):0.01533918,(WP_334752795.1_LecA/PA-IL_family_lectin_Enterobacter_cloacae:0.01553759,(EKU2875295.1_lectin_Enterobacter_cloacae:0.00774805,(ELK7331907.1_lectin_Enterobacter_cloacae:0.00000022,WP_248063301.1_LecA/PA-IL_family_lectin_Enterobacter_cloacae:0.00774796):0.00000022):0.00000022):0.00774957):0.00000022,(HCR2003688.1_lectin_Enterobacter_cloacae_subsp._dissolvens:0.01558222,WP_203461835.1_LecA/PA-IL_family_lectin_Enterobacter_cloacae:0.00387518):0.00382516):0.01159829,(WP_346807269.1_LecA/PA-IL_family_lectin_Enterobacter_chuandaensis:0.00000022,(WP_119916148.1_LecA/PA-IL_family_lectin_Enterobacter_chuandaensis:0.00773907,(WP_217479426.1_LecA/PA-IL_family_lectin_Enterobacter_chuandaensis:0.00388323,WP_134349508.1_LecA/PA-IL_family_lectin_Lelliottia_nimipressuralis:0.00775836):0.00386895):0.00000022):0.00388792):0.00371808,((WP_153907925.1_LecA/PA-IL_family_lectin_Enterobacter_cloacae:0.00664700,WP_118283938.1_LecA/PA-IL_family_lectin_Enterobacter_cloacae:0.00577065):0.00696298,(((WP_116325548.1_LecA/PA-IL_family_lectin_Enterobacter_hormaechei:0.00385971,WP_045342537.1_LecA/PA-IL_family_lectin_Enterobacter_hormaechei:0.00000022):0.00000022,'WP 060579857.1 MULTISPECIES: LecA/PA-IL family lectin Enterobacter':0.00386288):0.00386110,(WP_150057520.1_LecA/PA-IL_family_lectin_Enterobacter_cloacae:0.01550544,(('WP 257256297.1 MULTISPECIES: LecA/PA-IL family lectin Enterobacter cloacae complex':0.00775360,WP_262788198.1_LecA/PA-IL_family_lectin_Enterobacter_cloacae:0.00000022):0.01161819,(WP_063411600.1_LecA/PA-IL_family_lectin_Enterobacter_cloacae:0.00384898,(WP_163281776.1_LecA/PA-IL_family_lectin_Enterobacter_cloacae:0.00384997,WP_319852277.1_LecA/PA-IL_family_lectin_Enterobacter_cloacae:0.00000022):0.00000022):0.00000022):0.00386715):0.00000022):0.00000022):0.01179963):0.04427639,WP_260662799.1_LecA/PA-IL_family_lectin_Enterobacter_mori:0.01950243):0.03278205,(WP_211449367.1_LecA/PA-IL_family_lectin_Enterobacter_mori:0.02320205,WP_337256932.1_LecA/PA-IL_family_lectin_Enterobacter_mori:0.01216760):0.02141436):0.27134129,WP_347793699.1_LecA/PA-IL_family_lectin_Pseudocitrobacter_sp._Cyp-38S:0.26574609):0.08967824,(((WP_129996191.1_LecA/PA-IL_family_lectin_Enterobacter_cloacae:0.06668266,WP_336211100.1_LecA/PA-IL_family_lectin_Enterobacter_sp._P82:0.02518064):0.08107599,WP_202305673.1_LecA/PA-IL_family_lectin_Cedecea_sulfonylureivorans:0.12455885):0.05198052,((((('WP 032677481.1 MULTISPECIES: LecA/PA-IL family lectin Enterobacter cloacae complex':0.00388702,WP_196356031.1_LecA/PA-IL_family_lectin_Enterobacter_ludwigii:0.00000022):0.00000022,WP_063925433.1_LecA/PA-IL_family_lectin_Enterobacter_ludwigii:0.00389480):0.00000022,(HDR2462478.1_lectin_Enterobacter_ludwigii:0.00000022,WP_181216336.1_LecA/PA-IL_family_lectin_Enterobacter_sp._RHBSTW-00975:0.00388328):0.00778275):0.00000022,(WP_333169719.1_LecA/PA-IL_family_lectin_Enterobacter_ludwigii:0.00000022,WP_346580261.1_LecA/PA-IL_family_lectin_Enterobacter_ludwigii:0.00389967):0.00779502):0.00449375,(((((((((((WP_044868399.1_LecA/PA-IL_family_lectin_partial_Enterobacter_ludwigii:0.02445543,WP_044858723.1_LecA/PA-IL_family_lectin_Enterobacter_ludwigii:0.00000022):0.00388337,WP_151711960.1_LecA/PA-IL_family_lectin_Enterobacter_ludwigii:0.00389722):0.00000022,'WP 047366357.1 MULTISPECIES: LecA/PA-IL family lectin Enterobacter':0.00000022):0.00000022,WP_063215197.1_LecA/PA-IL_family_lectin_Enterobacter_ludwigii:0.00389208):0.00000022,WP_196356581.1_LecA/PA-IL_family_lectin_Enterobacter_ludwigii:0.00389260):0.00000022,ELV2798012.1_lectin_Enterobacter_ludwigii:0.00388547):0.00000022,WP_279795486.1_LecA/PA-IL_family_lectin_Enterobacter_ludwigii:0.00388399):0.00000022,WP_284962406.1_LecA/PA-IL_family_lectin_Enterobacter_ludwigii:0.00388431):0.00000022,(WP_059306663.1_LecA/PA-IL_family_lectin_Enterobacter_ludwigii:0.00000022,HDR2548284.1_lectin_Enterobacter_ludwigii:0.00388204):0.00388547):0.00000022,WP_270292896.1_LecA/PA-IL_family_lectin_Enterobacter_ludwigii:0.00783567):0.00000022,((((((WP_040016767.1_LecA/PA-IL_family_lectin_Enterobacter_ludwigii:0.00000022,'WP 106503749.1 MULTISPECIES: LecA/PA-IL family lectin Enterobacter cloacae complex':0.00388268):0.00000022,WP_251884341.1_LecA/PA-IL_family_lectin_Enterobacter_ludwigii:0.00388407):0.00000022,WP_250368628.1_LecA/PA-IL_family_lectin_Enterobacter_ludwigii:0.00777328):0.00000022,WP_346589512.1_LecA/PA-IL_family_lectin_Enterobacter_ludwigii:0.00388627):0.00388188,(WP_138013526.1_LecA/PA-IL_family_lectin_Enterobacter_ludwigii:0.00387428,WP_307372531.1_LecA/PA-IL_family_lectin_Enterobacter_ludwigii:0.00389133):0.00779714):0.00000022,((ELK6196659.1_lectin_Enterobacter_ludwigii:0.00000022,HDR2539149.1_lectin_Enterobacter_ludwigii:0.00388788):0.00388982,(WP_244047702.1_LecA/PA-IL_family_lectin_Enterobacter_ludwigii:0.00777713,((WP_063435091.1_LecA/PA-IL_family_lectin_Enterobacter_ludwigii:0.00388660,WP_049022700.1_LecA/PA-IL_family_lectin_Enterobacter_ludwigii:0.00000022):0.00388338,((('WP 086532894.1 MULTISPECIES: LecA/PA-IL family lectin Enterobacter':0.00000022,WP_232937263.1_LecA/PA-IL_family_lectin_Enterobacter_ludwigii:0.00388496):0.00387933,WP_348571459.1_LecA/PA-IL_family_lectin_Enterobacter_ludwigii:0.00000022):0.00388306,(WP_032681602.1_LecA/PA-IL_family_lectin_Enterobacter_sp._BIDMC_30:0.00388112,(HDR2613976.1_lectin_Enterobacter_ludwigii:0.00388443,(WP_025205044.1_LecA/PA-IL_family_lectin_Enterobacter_ludwigii:0.00388306,(WP_272755845.1_LecA/PA-IL_family_lectin_Enterobacter_ludwigii:0.00388313,((((WP_079231371.1_LecA/PA-IL_family_lectin_Enterobacter_ludwigii:0.00388534,WP_126488514.1_LecA/PA-IL_family_lectin_Enterobacter_ludwigii:0.00000045):0.00388073,WP_150344051.1_LecA/PA-IL_family_lectin_Enterobacter_ludwigii:0.00000022):0.00273657,(HDS3785144.1_lectin_Enterobacter_ludwigii:0.00388205,'WP 063156359.1 MULTISPECIES: LecA/PA-IL family lectin Enterobacter':0.00000022):0.00220976):0.00281519,((MDU3300901.1_LecA/PA-IL_family_lectin_Enterobacter_ludwigii:0.00390086,WP_324279883.1_LecA/PA-IL_family_lectin_Enterobacter_ludwigii:0.00000022):0.00389600,(WP_176586854.1_LecA/PA-IL_family_lectin_Enterobacter_ludwigii:0.00779757,('WP 014168780.1 MULTISPECIES: LecA/PA-IL family lectin Enterobacter':0.00000022,HEP0984468.1_lectin_Enterobacter_ludwigii:0.00388306):0.00000022):0.00000022):0.00000022):0.00000022):0.00000022):0.00000022):0.00000022):0.00000022):0.00000022):0.00000022):0.00000022):0.00000022):0.00388608):0.00328453):0.06652312):0.11827287):0.10192394):0.19454608):0.21505611):0.28965099,(HUC19704.1_LecA/PA-IL_family_lectin_Acetobacteraceae_bacterium:0.62084980,(WP_300309316.1_LecA/PA-IL_family_lectin_Halomonas_sp.:0.10125308,WP_149286045.1_LecA/PA-IL_family_lectin_Halomonas_binhaiensis:0.06261040):0.57529222):0.08291491):0.07263197,(((((('WP 205315915.1 MULTISPECIES: LecA/PA-IL family lectin unclassified Ochrobactrum':0.12136040,'WP 114215731.1 MULTISPECIES: LecA/PA-IL family lectin unclassified Ochrobactrum':0.15793964):0.07248527,'WP 121994396.1 MULTISPECIES: LecA/PA-IL family lectin Brucella/Ochrobactrum group':0.38884186):0.13270848,(WP_210845857.1_LecA/PA-IL_family_lectin_Ochrobactrum_sp._AP1BH01-1:0.03716140,WP_210845858.1_LecA/PA-IL_family_lectin_Ochrobactrum_sp._AP1BH01-1:0.04531805):0.17770794):0.05327649,(('WP 121994398.1 MULTISPECIES: LecA/PA-IL family lectin unclassified Ochrobactrum':0.00000045,'WP 183514435.1 MULTISPECIES: LecA/PA-IL family lectin Brucella/Ochrobactrum group':0.00761857):0.41206435,('WP 183514437.1 MULTISPECIES: LecA/PA-IL family lectin Brucella/Ochrobactrum group':0.00000022,'WP 121994449.1 MULTISPECIES: LecA/PA-IL family lectin unclassified Ochrobactrum':0.01543258):0.36427944):0.10206730):0.05208047,'WP 121994400.1 MULTISPECIES: LecA/PA-IL family lectin Brucella/Ochrobactrum group':0.35098638):0.27704443,(((WP_262768556.1_LecA/PA-IL_family_lectin_Enterobacter_asburiae:0.86526542,WP_150652917.1_LecA/PA-IL_family_lectin_Pseudomonas_fluorescens:0.75251265):0.35950416,WP_072091996.1_LecA/PA-IL_family_lectin_Trabulsiella_odontotermitis:0.97516259):0.19805035,(((((WP_138095612.1_LecA/PA-IL_family_lectin_Jejubacter_calystegiae:0.52449591,NUU66276.1_hypothetical_protein_Enterobacteriaceae_bacterium_BIT-l23:0.93103762):0.54144205,MBP1643408.1_hypothetical_protein_Acidobacteriota_bacterium:1.26635620):0.36138734,HJS80339.1_LecA/PA-IL_family_lectin_Vitreimonas_sp.:1.29229061):0.52387228,WP_209027183.1_LecA/PA-IL_family_lectin_Xenorhabdus_budapestensis:0.61961970):0.22837435,((((((WP_099125779.1_LecA/PA-IL_family_lectin_Xenorhabdus_stockiae:0.00000022,MBC8954947.1_lectin_Xenorhabdus_sp._PB62.4:0.06378879):0.13726918,(PHM64136.1_lectin_Xenorhabdus_stockiae:0.00977588,WP_187655637.1_LecA/PA-IL_family_lectin_Xenorhabdus_sp._PB62.4:0.05436996):0.00676769):0.20578409,'WP 047767473.1 MULTISPECIES: LecA/PA-IL family lectin Xenorhabdus':0.06123079):0.12248240,(WP_099113510.1_LecA/PA-IL_family_lectin_Xenorhabdus_miraniensis:0.07572416,(WP_319930808.1_LecA/PA-IL_family_lectin_Xenorhabdus_santafensis:0.07282757,WP_273581446.1_LecA/PA-IL_family_lectin_Xenorhabdus_aichiensis:0.15292457):0.13371166):0.10702629):0.19795947,WP_275346946.1_LecA/PA-IL_family_lectin_Xenorhabdus_bovienii:0.27437968):0.07612821,(((((((((((WP_275377016.1_LecA/PA-IL_family_lectin_Xenorhabdus_bovienii:0.01691216,WP_038187113.1_LecA/PA-IL_family_lectin_Xenorhabdus_bovienii:0.00000023):0.04750423,WP_046336483.1_LecA/PA-IL_family_lectin_Xenorhabdus_bovienii:0.13333217):0.01537041,WP_038214839.1_LecA/PA-IL_family_lectin_Xenorhabdus_bovienii:0.00000022):0.08372111,WP_273577969.1_LecA/PA-IL_family_lectin_Xenorhabdus_aichiensis:0.00000045):0.01505949,WP_012989549.1_LecA/PA-IL_family_lectin_Xenorhabdus_bovienii:0.05304993):0.01870461,WP_012987329.1_LecA/PA-IL_family_lectin_Xenorhabdus_bovienii:0.00989991):0.10856087,WP_038256436.1_LecA/PA-IL_family_lectin_Xenorhabdus_bovienii:0.00989182):0.02623399,(WP_010848709.1_LecA/PA-IL_family_lectin_Xenorhabdus_nematophila:0.00000045,WP_013184196.1_LecA/PA-IL_family_lectin_Xenorhabdus_nematophila:0.00831928):0.10891883):0.05746538,((WP_348993786.1_LecA/PA-IL_family_lectin_Xenorhabdus_khoisanae:0.06137117,WP_092521570.1_LecA/PA-IL_family_lectin_Xenorhabdus_japonica:0.13598079):0.05031097,(WP_099142976.1_LecA/PA-IL_family_lectin_Xenorhabdus_kozodoii:0.07828384,(WP_237385224.1_LecA/PA-IL_family_lectin_Xenorhabdus_sp._Sc-CR9:0.02770137,WP_323854547.1_LecA/PA-IL_family_lectin_Xenorhabdus_sp._Vera:0.05491353):0.06775187):0.06455939):0.11539440):0.10418480,(((WP_038269397.1_LecA/PA-IL_family_lectin_Xenorhabdus_cabanillasii:0.04975892,WP_323863606.1_LecA/PA-IL_family_lectin_Xenorhabdus_sp._Flor:0.17292311):0.15008707,WP_074018940.1_LecA/PA-IL_family_lectin_Xenorhabdus_thuongxuanensis:0.10682000):0.09406805,('WP 036778599.1 MULTISPECIES: LecA/PA-IL family lectin Photorhabdus':0.02540100,((WP_049581784.1_LecA/PA-IL_family_lectin_Photorhabdus_luminescens:0.02437243,WP_225815394.1_LecA/PA-IL_family_lectin_Photorhabdus_antumapuensis:0.00000022):0.01621651,(WP_065824676.1_LecA/PA-IL_family_lectin_Photorhabdus_australis:0.03191787,(WP_036814270.1_LecA/PA-IL_family_lectin_Photorhabdus_hindustanensis:0.00000022,(WP_214040475.1_LecA/PA-IL_family_lectin_Photorhabdus_akhurstii:0.00775472,(WP_015834205.1_LecA/PA-IL_family_lectin_Photorhabdus_asymbiotica:0.10895975,(WP_228899979.1_LecA/PA-IL_family_lectin_Photorhabdus_bodei:0.04014746,WP_046397697.1_LecA/PA-IL_family_lectin_Photorhabdus_akhurstii:0.00000022):0.00000022):0.00815052):0.16469962):0.01979457):0.00487844):0.00728379):0.22093299):0.13007251):0.00950821,(((((((((((((MCE1685472.1_LecA/PA-IL_family_lectin_Enterobacter_hormaechei:0.00000045,MCE1727293.1_LecA/PA-IL_family_lectin_Enterobacter_hormaechei:0.00000022):0.07625781,WP_165578288.1_LecA/PA-IL_family_lectin_Photorhabdus_sp._RW14-46:0.03289036):0.00838077,(WP_323837067.1_LecA/PA-IL_family_lectin_Photorhabdus_sp._CRI-LC:0.02427556,('WP 113040654.1 MULTISPECIES: LecA/PA-IL family lectin Photorhabdus':0.00808206,WP_105398791.1_LecA/PA-IL_family_lectin_Photorhabdus_laumondii:0.02117745):0.01045578):0.00000022):0.00000022,(MCE1644776.1_LecA/PA-IL_family_lectin_Enterobacter_hormaechei:0.00000045,('WP 011146351.1 MULTISPECIES: LecA/PA-IL family lectin Photorhabdus':0.00000022,(MCE1635938.1_LecA/PA-IL_family_lectin_Enterobacter_hormaechei:0.00000045,MCE1787359.1_LecA/PA-IL_family_lectin_Enterobacter_hormaechei:0.00000045):0.00000045):0.00000022):0.00000022):0.00928385,(WP_214086316.1_LecA/PA-IL_family_lectin_Photorhabdus_heterorhabditis:0.00795401,WP_262977719.1_LecA/PA-IL_family_lectin_Photorhabdus_kayaii:0.00000031):0.06487571):0.02159018,WP_214054556.1_LecA/PA-IL_family_lectin_Photorhabdus_caribbeanensis:0.02900098):0.04070394,(('WP 112876066.1 MULTISPECIES: LecA/PA-IL family lectin unclassified Photorhabdus':0.00000022,WP_262980118.1_LecA/PA-IL_family_lectin_Photorhabdus_kleinii:0.00805020):0.05443579,(WP_265381081.1_LecA/PA-IL_family_lectin_Photorhabdus_aballayi:0.06781213,(WP_132354920.1_LecA/PA-IL_family_lectin_Photorhabdus_khanii:0.00863048,(WP_054480913.1_LecA/PA-IL_family_lectin_Photorhabdus_heterorhabditis:0.00986519,WP_166301799.1_LecA/PA-IL_family_lectin_Photorhabdus_cinerea:0.02282529):0.06358421):0.01673684):0.10473110):0.03092814):0.02458277,(WP_341498038.1_LecA/PA-IL_family_lectin_Photorhabdus_sp._P32:0.02226147,(WP_265514406.1_LecA/PA-IL_family_lectin_Photorhabdus_luminescens:0.02536108,('WP 065392397.1 MULTISPECIES: LecA/PA-IL family lectin Photorhabdus':0.11647562,WP_118984733.1_LecA/PA-IL_family_lectin_Photorhabdus_sp._CRCIA-P01:0.00952380):0.01699212):0.00866210):0.07882544):0.01148284,(WP_046975865.1_LecA/PA-IL_family_lectin_Photorhabdus_thracensis:0.05225624,WP_132356379.1_LecA/PA-IL_family_lectin_Photorhabdus_khanii:0.09346882):0.02283313):0.08359528,(WP_274715514.1_LecA/PA-IL_family_lectin_Xenorhabdus_bovienii:0.13548983,(WP_092520984.1_LecA/PA-IL_family_lectin_Xenorhabdus_japonica:0.05953237,WP_209028379.1_LecA/PA-IL_family_lectin_Xenorhabdus_budapestensis:0.05806908):0.09450217):0.05515507):0.20435860,((WP_275365440.1_LecA/PA-IL_family_lectin_Xenorhabdus_bovienii:0.00000022,WP_275380847.1_LecA/PA-IL_family_lectin_Xenorhabdus_bovienii:0.11775613):0.02044895,(WP_319927925.1_LecA/PA-IL_family_lectin_Xenorhabdus_littoralis:0.03338353,WP_069315051.1_LecA/PA-IL_family_lectin_Xenorhabdus_hominickii:0.00873691):0.01442021):0.12973276):0.04500183,((WP_275353389.1_LecA/PA-IL_family_lectin_Xenorhabdus_bovienii:0.00000022,WP_012989218.1_LecA/PA-IL_family_lectin_Xenorhabdus_bovienii:0.01620645):0.22829801,(WP_015834400.1_LecA/PA-IL_family_lectin_Photorhabdus_asymbiotica:0.04154237,(WP_265379263.1_LecA/PA-IL_family_lectin_Photorhabdus_aballayi:0.00000022,(WP_036850572.1_LecA/PA-IL_family_lectin_Photorhabdus_khanii:0.00000022,WP_132355557.1_LecA/PA-IL_family_lectin_Photorhabdus_khanii:0.03908746):0.04722532):0.00901989):0.13922206):0.05283989):0.02952099,((((((WP_038256901.1_LecA/PA-IL_family_lectin_Xenorhabdus_bovienii:0.00000022,WP_238125682.1_LecA/PA-IL_family_lectin_Xenorhabdus_bovienii:0.07674638):0.00810573,WP_038185097.1_LecA/PA-IL_family_lectin_Xenorhabdus_bovienii:0.00000022):0.08153162,(WP_099121850.1_LecA/PA-IL_family_lectin_Xenorhabdus_sp._KK7.4:0.13835000,(WP_092509074.1_LecA/PA-IL_family_lectin_Xenorhabdus_mauleonii:0.02051608,WP_319931601.1_LecA/PA-IL_family_lectin_Xenorhabdus_santafensis:0.02139046):0.07591075):0.01039575):0.04252868,(('WP 338802927.1 MULTISPECIES: LecA/PA-IL family lectin Xenorhabdus':0.02460844,WP_348988627.1_LecA/PA-IL_family_lectin_Xenorhabdus_sp._SGI240:0.04743951):0.09884645,(WP_340618578.1_LecA/PA-IL_family_lectin_Xenorhabdus_sp._XENO-11:0.03377030,(WP_340618291.1_LecA/PA-IL_family_lectin_Xenorhabdus_sp._XENO-11:0.02085732,WP_047963870.1_LecA/PA-IL_family_lectin_Xenorhabdus_khoisanae:0.18107020):0.02956253):0.03038874):0.05303312):0.07353484,WP_099123328.1_LecA/PA-IL_family_lectin_Xenorhabdus_sp._KK7.4:0.17189261):0.18483132,((WP_228865697.1_LecA/PA-IL_family_lectin_Xenorhabdus_sp._PB30.3:0.04953921,WP_228860833.1_LecA/PA-IL_family_lectin_Xenorhabdus_sp._PB61.4:0.05684618):0.15078340,(((WP_074019816.1_LecA/PA-IL_family_lectin_Xenorhabdus_thuongxuanensis:0.01136917,WP_038214927.1_LecA/PA-IL_family_lectin_Xenorhabdus_bovienii:0.23957450):0.04491045,WP_228863063.1_LecA/PA-IL_family_lectin_Xenorhabdus_sp._PB30.3:0.10213908):0.07047496,(WP_010845692.1_LecA/PA-IL_family_lectin_Xenorhabdus_nematophila:0.15211986,('WP 038237499.1 MULTISPECIES: LecA/PA-IL family lectin Xenorhabdus':0.11191683,(((((WP_038181105.1_LecA/PA-IL_family_lectin_Xenorhabdus_bovienii:0.00000045,WP_274714746.1_LecA/PA-IL_family_lectin_Xenorhabdus_bovienii:0.04251905):0.07695560,WP_273548089.1_LecA/PA-IL_family_lectin_Xenorhabdus_khoisanae:0.00623642):0.01521642,(WP_092521522.1_LecA/PA-IL_family_lectin_Xenorhabdus_japonica:0.00843336,(WP_187655402.1_LecA/PA-IL_family_lectin_Xenorhabdus_sp._PB62.4:0.02572682,WP_187655145.1_LecA/PA-IL_family_lectin_Xenorhabdus_sp._PB62.4:0.00000022):0.01718037):0.02473939):0.03027040,(WP_099136098.1_LecA/PA-IL_family_lectin_Xenorhabdus_budapestensis:0.06484554,'WP 047685339.1 MULTISPECIES: LecA/PA-IL family lectin Xenorhabdus':0.19282910):0.02674096):0.01504174,(((((WP_099121760.1_LecA/PA-IL_family_lectin_Xenorhabdus_sp._KK7.4:0.00844575,WP_228863194.1_LecA/PA-IL_family_lectin_Xenorhabdus_sp._PB30.3:0.00000022):0.00846165,WP_340610215.1_LecA/PA-IL_family_lectin_Xenorhabdus_sp._CS20:0.00000022):0.01087855,(WP_115827093.1_LecA/PA-IL_family_lectin_Xenorhabdus_cabanillasii:0.00000022,WP_038269229.1_LecA/PA-IL_family_lectin_Xenorhabdus_cabanillasii:0.00844770):0.07601201):0.01920820,WP_273577538.1_LecA/PA-IL_family_lectin_Xenorhabdus_anantnagensis:0.04752388):0.02617991,(WP_254852488.1_LecA/PA-IL_family_lectin_Xenorhabdus_bovienii:0.04870243,(WP_069314997.1_LecA/PA-IL_family_lectin_Xenorhabdus_hominickii:0.01978851,(((WP_099123624.1_LecA/PA-IL_family_lectin_Xenorhabdus_sp._KK7.4:0.00000022,'WP 099131283.1 MULTISPECIES: LecA/PA-IL family lectin Xenorhabdus':0.07576932):0.07649236,WP_099122546.1_LecA/PA-IL_family_lectin_Xenorhabdus_sp._KK7.4:0.02655441):0.06680403,(WP_237386116.1_LecA/PA-IL_family_lectin_Xenorhabdus_sp._Sc-CR9:0.05723056,(WP_092512328.1_LecA/PA-IL_family_lectin_Xenorhabdus_mauleonii:0.00864618,WP_092509064.1_LecA/PA-IL_family_lectin_Xenorhabdus_mauleonii:0.01669680):0.09751024):0.07878912):0.04721303):0.04986992):0.01951664):0.03384795):0.06809471):0.05936116):0.08196640):0.03333435):0.10851585):0.12588986):0.04811420):0.07849290):0.18877538):0.21165496):0.33705603):0.27828543,((((((((WP_105743053.1_LecA/PA-IL_family_lectin_Phyllobacterium_phragmitis:0.20643916,WP_183432208.1_LecA/PA-IL_family_lectin_Mesorhizobium_sp._RMAD-H1:0.01751411):0.13806402,WP_068884143.1_LecA/PA-IL_family_lectin_Paramesorhizobium_deserti:0.15125752):0.09429492,WP_280731511.1_LecA/PA-IL_family_lectin_Sinorhizobium_numidicum:0.18502126):0.11969257,WP_183432209.1_LecA/PA-IL_family_lectin_Mesorhizobium_sp._RMAD-H1:0.28441900):0.14660232,(WP_183432207.1_LecA/PA-IL_family_lectin_Mesorhizobium_sp._RMAD-H1:0.00000042,(WP_183432206.1_LecA/PA-IL_family_lectin_Mesorhizobium_sp._RMAD-H1:0.41822143,(WP_082766406.1_LecA/PA-IL_family_lectin_Paramesorhizobium_deserti:0.00000022,KXF75850.1_hypothetical_protein_ATN84_18000_Paramesorhizobium_deserti:0.00449797):0.00342986):0.84328831):0.27667829):0.08136904,WP_068884145.1_LecA/PA-IL_family_lectin_Paramesorhizobium_deserti:1.11216627):0.10799871,(WP_260902502.1_LecA/PA-IL_family_lectin_Chelativorans_salis:0.22209624,(WP_260906701.1_LecA/PA-IL_family_lectin_Chelativorans_salis:0.20073654,WP_260906711.1_LecA/PA-IL_family_lectin_Chelativorans_salis:0.72492954):0.16533831):0.25878138):0.34631092,((((((((WP_186648244.1_LecA/PA-IL_family_lectin_Pseudomonas_sp._SWRI99:0.00601084,WP_186630352.1_LecA/PA-IL_family_lectin_Pseudomonas_sp._SWRI111:0.00601809):0.01203907,WP_186619752.1_LecA/PA-IL_family_lectin_Pseudomonas_sp._SWRI81:0.00000022):0.13611664,(WP_095190937.1_LecA/PA-IL_family_lectin_Pseudomonas_sp._Irchel_3E19:0.03665886,'WP 201204371.1 MULTISPECIES: LecA/PA-IL family lectin unclassified Pseudomonas':0.03845911):0.27940333):0.54278420,(WP_054614183.1_LecA/PA-IL_family_lectin_Pseudomonas_nunensis:0.01021536,WP_179694775.1_LecA/PA-IL_family_lectin_Pseudomonas_moraviensis:0.03564772):0.49849079):0.40774561,(WP_100847958.1_LecA/PA-IL_family_lectin_Pseudomonas_baetica:0.00297277,WP_310867981.1_LecA/PA-IL_family_lectin_Pseudomonas_baetica:0.02451699):0.64014761):0.13308770,WP_186548201.1_LecA/PA-IL_family_lectin_Pseudomonas_hamedanensis:0.84643922):0.61278454,(WP_217243728.1_LecA/PA-IL_family_lectin_Rahnella_aceris:0.82793526,WP_264694733.1_LecA/PA-IL_family_lectin_Candidatus_Nitrosacidococcus_sp._I8:1.12046024):0.53259233):0.20289918,(((((((WP_226869109.1_LecA/PA-IL_family_lectin_Enterobacter_hormaechei:0.00000022,WP_315451355.1_LecA/PA-IL_family_lectin_Enterobacter_hormaechei:0.02444030):0.00749377,WP_319796263.1_LecA/PA-IL_family_lectin_Enterobacter_hormaechei:0.00000035):0.00633994,'WP 308417390.1 MULTISPECIES: LecA/PA-IL family lectin Enterobacter':0.00000045):0.01316845,(WP_220317121.1_LecA/PA-IL_family_lectin_Enterobacter_hormaechei:0.00000022,(WP_032661374.1_LecA/PA-IL_family_lectin_Enterobacter_hormaechei:0.00000045,CAE7582696.1_PA-I_galactophilic_lectin_partial_Enterobacter_cloacae:0.00000045):0.01760799):0.00000022):0.86121111,WP_093327471.1_LecA/PA-IL_family_lectin_Olivibacter_domesticus:1.44420647):0.16533452,(WP_310640382.1_LecA/PA-IL_family_lectin_Burkholderia_cenocepacia:0.91903675,(WP_052120790.1_LecA/PA-IL_family_lectin_Inquilinus_limosus:1.03168866,(WP_138887150.1_LecA/PA-IL_family_lectin_Mycobacterium_sp._KBS0706:0.00000022,HMG50825.1_LecA/PA-IL_family_lectin_Inquilinus_sp.:0.32834659):0.79849638):0.32108169):0.28482298):0.42971724,((((((MCA9444993.1_hypothetical_protein_Candidatus_Omnitrophota_bacterium:0.00000022,MCB9766797.1_hypothetical_protein_Candidatus_Omnitrophota_bacterium:0.00187950):0.00000022,MCA9445817.1_hypothetical_protein_Candidatus_Omnitrophota_bacterium:0.00626355):0.00000022,MCA9434716.1_hypothetical_protein_Candidatus_Omnitrophota_bacterium:0.00340924):1.10557888,(MCA9418299.1_hypothetical_protein_Candidatus_Omnitrophota_bacterium:0.00000031,MCA9429481.1_hypothetical_protein_Candidatus_Omnitrophota_bacterium:0.00816886):1.64575702):0.93956912,('WP 201828144.1 MULTISPECIES: LecA/PA-IL family lectin Streptomyces':0.09396669,(WTK13896.1_LecA/PA-IL_family_lectin_Streptomyces_sp._NBC_01525:0.04721650,WSN47428.1_LecA/PA-IL_family_lectin_Streptomyces_sp._NBC_01296:0.16651048):0.17134827):0.86970373):0.26051131,((((('WP 019100806.1 MULTISPECIES: LecA/PA-IL family lectin Chromobacterium':0.00000022,'WP 107799565.1 MULTISPECIES: LecA/PA-IL family lectin Chromobacterium':0.01665881):0.00000022,'WP 048410303.1 MULTISPECIES: LecA/PA-IL family lectin Chromobacterium':0.06033143):0.05845682,WP_071113411.1_LecA/PA-IL_family_lectin_Chromobacterium_sphagni:0.00945430):0.06314215,(WP_211474608.1_LecA/PA-IL_family_lectin_Collimonas_humicola:0.00000022,(WP_211442942.1_LecA/PA-IL_family_lectin_Collimonas_humicola:0.00000022,WP_092401575.1_LecA/PA-IL_family_lectin_Collimonas_sp._OK412:0.03331258):0.00818661):0.04348513):0.11850629,(MDQ4221554.1_PA-I_galactophilic_lectin_Pseudomonas_aeruginosa:0.00000022,(((((WP_240441652.1_LecA/PA-IL_family_lectin_partial_Pseudomonas_aeruginosa:0.00000045,OSC17215.1_hypothetical_protein_B8W69_29670_partial_Mycolicibacterium_vulneris:0.38194389):0.06700515,PXC06535.1_lectin_partial_Pseudomonas_aeruginosa:0.00000045):0.00000045,MCO5759820.1_PA-I_galactophilic_lectin_Citrobacter_freundii:0.00000045):0.00000022,EKV2954289.1_PA-I_galactophilic_lectin_Pseudomonas_aeruginosa:0.00000022):0.00000022,(QKZ38479.1_hypothetical_protein_HWN42_12255_Pseudomonas_aeruginosa:0.02683306,((((((((WP_024917218.1_PA-I_galactophilic_lectin_Pseudomonas_aeruginosa:0.00000022,WP_221921280.1_PA-I_galactophilic_lectin_Pseudomonas_aeruginosa:0.00814479):0.00000022,WP_263957498.1_PA-I_galactophilic_lectin_Pseudomonas_aeruginosa:0.00817948):0.00000022,HCR1748714.1_PA-I_galactophilic_lectin_Pseudomonas_aeruginosa:0.01634011):0.00000022,WP_331705217.1_PA-I_galactophilic_lectin_Pseudomonas_aeruginosa:0.00815712):0.00814640,(ALG63031.1_galactophilic_lectin_LecA_type-5_Pseudomonas_aeruginosa:0.00000022,WP_043548186.1_PA-I_galactophilic_lectin_Pseudomonas_aeruginosa:0.00815064):0.00000045):0.00000048,HCF5784720.1_PA-I_galactophilic_lectin_Pseudomonas_aeruginosa:0.00000045):0.00000087,((VFT14711.1_LecA_Pseudomonas_aeruginosa:0.00000045,WP_216284711.1_LecA/PA-IL_family_lectin_partial_Pseudomonas_aeruginosa:0.00000045):0.18504372,(HED8920866.1_hypothetical_protein_Pseudomonas_aeruginosa:0.00000022,(MDQ4222304.1_PA-I_galactophilic_lectin_Pseudomonas_aeruginosa:0.00000045,(TEC59122.1_hypothetical_protein_IPC1587_32240_Pseudomonas_aeruginosa:0.29809633,MDQ1893142.1_PA-I_galactophilic_lectin_Pseudomonas_aeruginosa:0.00000022):0.16127209):0.00000045):0.00000045):0.10529404):0.01643440,(ELJ2256983.1_PA-I_galactophilic_lectin_Pseudomonas_aeruginosa:0.00000045,(MDQ1891696.1_PA-I_galactophilic_lectin_Pseudomonas_aeruginosa:0.00000045,(MCR3841963.1_PA-I_galactophilic_lectin_Pseudomonas_aeruginosa:0.00000022,((((((((((((((((((HED8917242.1_PA-I_galactophilic_lectin_Pseudomonas_aeruginosa:0.00000022,MBV6332864.1_PA-I_galactophilic_lectin_Pseudomonas_aeruginosa:0.00000022):0.00000022,HCF5784842.1_PA-I_galactophilic_lectin_Pseudomonas_aeruginosa:0.00000045):0.00000022,ELJ2254667.1_PA-I_galactophilic_lectin_Pseudomonas_aeruginosa:0.00000022):0.00000022,HEP8772221.1_PA-I_galactophilic_lectin_Pseudomonas_aeruginosa:0.00000022):0.00000022,WP_132578389.1_PA-I_galactophilic_lectin_Pseudomonas_aeruginosa:0.00000022):0.00000022,HCE6230768.1_PA-I_galactophilic_lectin_Pseudomonas_aeruginosa:0.00813180):0.00000022,WP_061200390.1_PA-I_galactophilic_lectin_Pseudomonas_aeruginosa:0.00814762):0.00000022,(MCO3758547.1_lectin_Pseudomonas_aeruginosa:0.00769865,MUL56324.1_lectin_Pseudomonas_aeruginosa:0.00000022):0.00869425):0.00000022,'WP 003090046.1 MULTISPECIES: PA-I galactophilic lectin Pseudomonas':0.00000022):0.00000022,(HBP5878532.1_lectin_Pseudomonas_aeruginosa:0.00372408,HEP9820417.1_PA-I_galactophilic_lectin_Pseudomonas_aeruginosa:0.00000022):0.00444684):0.00000022,HEQ3654070.1_PA-I_galactophilic_lectin_Pseudomonas_aeruginosa:0.00815103):0.00000022,HBN9195495.1_PA-I_galactophilic_lectin_Pseudomonas_aeruginosa:0.00814514):0.00000022,MBG7075183.1_PA-I_galactophilic_lectin_Pseudomonas_aeruginosa:0.00814762):0.00000022,HBO4844324.1_PA-I_galactophilic_lectin_Pseudomonas_aeruginosa:0.00813147):0.00000022,HCE5934666.1_PA-I_galactophilic_lectin_Pseudomonas_aeruginosa:0.00814005):0.00000022,WCV16063.1_PA-I_galactophilic_lectin_Pseudomonas_aeruginosa:0.00817423):0.00000022,BAK90429.1_PA-I_galactophilic_lectin_Pseudomonas_aeruginosa_NCGM2.S1:0.00000045):0.00000022,(((MBG4092853.1_PA-I_galactophilic_lectin_Pseudomonas_aeruginosa:0.00000045,MDF5814361.1_PA-I_galactophilic_lectin_Pseudomonas_aeruginosa:0.00813239):0.00579436,WP_244247782.1_LecA/PA-IL_family_lectin_partial_Pseudomonas_aeruginosa:0.00000023):0.00236116,((MCO3076061.1_lectin_Pseudomonas_aeruginosa:0.01076780,AEO74949.1_LecA_Pseudomonas_aeruginosa_M18:0.00000022):0.00558715,(WP_223699503.1_PA-I_galactophilic_lectin_Pseudomonas_aeruginosa:0.00816877,(WP_124120627.1_PA-I_galactophilic_lectin_Pseudomonas_aeruginosa:0.00817933,(((((((((('WP 033978136.1 MULTISPECIES: PA-I galactophilic lectin Pseudomonas':0.00000022,WP_132711657.1_PA-I_galactophilic_lectin_Pseudomonas_aeruginosa:0.00000022):0.00000045,HCT2656578.1_PA-I_galactophilic_lectin_Pseudomonas_aeruginosa:0.00815823):0.00000045,WP_134599854.1_PA-I_galactophilic_lectin_Pseudomonas_aeruginosa:0.00814222):0.00000022,(WP_114232177.1_PA-I_galactophilic_lectin_Pseudomonas_aeruginosa:0.00000022,WP_121289395.1_PA-I_galactophilic_lectin_Pseudomonas_aeruginosa:0.00812936):0.00814222):0.00000022,(WP_272552310.1_PA-I_galactophilic_lectin_Pseudomonas_aeruginosa:0.00000022,WP_110193833.1_PA-I_galactophilic_lectin_Pseudomonas_aeruginosa:0.00816995):0.00814892):0.00000022,WP_349755832.1_PA-I_galactophilic_lectin_Pseudomonas_aeruginosa:0.01646489):0.00000022,HEB0686804.1_PA-I_galactophilic_lectin_Pseudomonas_aeruginosa:0.00813999):0.00000022,MCO1668428.1_lectin_Pseudomonas_aeruginosa:0.00818419):0.00815288,EKM6333526.1_PA-I_galactophilic_lectin_Pseudomonas_aeruginosa:0.00000022):0.00815064,((WP_124175915.1_PA-I_galactophilic_lectin_Pseudomonas_aeruginosa:0.00688131,HEJ4728747.1_PA-I_galactophilic_lectin_Pseudomonas_aeruginosa:0.00509180):0.00433543,((('WP 023085310.1 MULTISPECIES: PA-I galactophilic lectin Pseudomonas':0.00000022,WP_033996152.1_PA-I_galactophilic_lectin_Pseudomonas_aeruginosa:0.00809367):0.00000022,WP_134604808.1_PA-I_galactophilic_lectin_Pseudomonas_aeruginosa:0.00812982):0.00813508,(((WP_043093682.1_PA-I_galactophilic_lectin_Pseudomonas_aeruginosa:0.00000022,WP_134308031.1_PA-I_galactophilic_lectin_Pseudomonas_aeruginosa:0.00000022):0.00814648,HCD6621612.1_PA-I_galactophilic_lectin_Pseudomonas_aeruginosa:0.00815372):0.00000022,(MBG4631159.1_PA-I_galactophilic_lectin_Pseudomonas_aeruginosa:0.00816514,(WP_198341356.1_PA-I_galactophilic_lectin_Pseudomonas_aeruginosa:0.00815064,(MCO3733525.1_lectin_Pseudomonas_aeruginosa:0.00814331,((MCO3471079.1_lectin_Pseudomonas_aeruginosa:0.00581236,WP_129592490.1_PA-I_galactophilic_lectin_Pseudomonas_aeruginosa:0.00511034):0.00539530,(HBN9840037.1_PA-I_galactophilic_lectin_Pseudomonas_aeruginosa:0.00816478,(WP_049296351.1_PA-I_galactophilic_lectin_Pseudomonas_aeruginosa:0.00818497,(HCG0899013.1_PA-I_galactophilic_lectin_Pseudomonas_aeruginosa:0.00816079,(WP_248766492.1_PA-I_galactophilic_lectin_Pseudomonas_aeruginosa:0.00818545,(HDZ6670329.1_PA-I_galactophilic_lectin_Pseudomonas_aeruginosa:0.00819731,(HBP0089964.1_lectin_Pseudomonas_aeruginosa:0.00814243,((((((((MDO1900825.1_LecA/PA-IL_family_lectin_Escherichia_coli:0.04384469,HBO8782280.1_lectin_Pseudomonas_aeruginosa:0.00000026):0.00000028,HCA7894916.1_PA-I_galactophilic_lectin_Pseudomonas_aeruginosa:0.00000022):0.00816122,'WP 023087447.1 MULTISPECIES: PA-I galactophilic lectin Pseudomonas':0.00818991):0.00000022,MDF5887048.1_PA-I_galactophilic_lectin_Pseudomonas_aeruginosa:0.00816600):0.00000022,WP_134305297.1_PA-I_galactophilic_lectin_Pseudomonas_aeruginosa:0.00815402):0.00000022,WP_073657689.1_PA-I_galactophilic_lectin_Pseudomonas_aeruginosa:0.00815372):0.00000022,MDP5773913.1_PA-I_galactophilic_lectin_Pseudomonas_aeruginosa:0.00815372):0.00000045,(WP_121195576.1_PA-I_galactophilic_lectin_Pseudomonas_aeruginosa:0.00818345,(MCO2280238.1_lectin_Pseudomonas_aeruginosa:0.00818070,(WP_181260549.1_PA-I_galactophilic_lectin_Pseudomonas_aeruginosa:0.00815372,(HEJ1101928.1_PA-I_galactophilic_lectin_Pseudomonas_aeruginosa:0.00815706,(HBO4330797.1_PA-I_galactophilic_lectin_Pseudomonas_aeruginosa:0.00816000,((WP_337721616.1_PA-I_galactophilic_lectin_Pseudomonas_aeruginosa:0.00469735,HBO2777310.1_PA-I_galactophilic_lectin_Pseudomonas_aeruginosa:0.00000022):0.00345516,((WP_003143856.1_PA-I_galactophilic_lectin_Pseudomonas_aeruginosa:0.00330394,WP_132766221.1_PA-I_galactophilic_lectin_Pseudomonas_aeruginosa:0.00000022):0.00485019,(4CP9_B_Chain_B_PA-I_GALACTOPHILIC_LECTIN_Pseudomonas_aeruginosa_PAO1:0.00000022,(((MBG3975816.1_PA-I_galactophilic_lectin_Pseudomonas_aeruginosa:0.00247634,4CP9_A_Chain_A_PA-I_GALACTOPHILIC_LECTIN_Pseudomonas_aeruginosa_PAO1:0.00000022):0.00325078,WP_124097644.1_PA-I_galactophilic_lectin_Pseudomonas_aeruginosa:0.00000022):0.00241301,(((((WP_264985910.1_PA-I_galactophilic_lectin_Pseudomonas_aeruginosa:0.00321181,WP_126394712.1_PA-I_galactophilic_lectin_partial_Pseudomonas_aeruginosa:0.00000022):0.00239938,HEP9810339.1_PA-I_galactophilic_lectin_Pseudomonas_aeruginosa:0.00000045):0.00252939,WP_134611394.1_PA-I_galactophilic_lectin_Pseudomonas_aeruginosa:0.00816840):0.00000022,HEP9889039.1_PA-I_galactophilic_lectin_Pseudomonas_aeruginosa:0.00000022):0.00000022,(1L7L_A_Chain_A_PA-I_galactophilic_lectin_Pseudomonas_aeruginosa:0.00000022,(WP_124148742.1_PA-I_galactophilic_lectin_Pseudomonas_aeruginosa:0.00000022,(WP_124131848.1_PA-I_galactophilic_lectin_Pseudomonas_aeruginosa:0.00000022,(WP_134233170.1_PA-I_galactophilic_lectin_Pseudomonas_aeruginosa:0.00000022,(WP_128569516.1_PA-I_galactophilic_lectin_Pseudomonas_aeruginosa:0.00000045,(((HCF1763515.1_PA-I_galactophilic_lectin_Pseudomonas_aeruginosa:0.00000022,MCO4017752.1_lectin_Pseudomonas_aeruginosa:0.00810211):0.00243187,WP_070743175.1_PA-I_galactophilic_lectin_Pseudomonas_aeruginosa:0.00666272):0.00715614,(WP_124130940.1_PA-I_galactophilic_lectin_Pseudomonas_aeruginosa:0.00000022,(((HEH8529164.1_PA-I_galactophilic_lectin_Pseudomonas_aeruginosa:0.00814872,HCI2724534.1_PA-I_galactophilic_lectin_Pseudomonas_aeruginosa:0.00815759):0.00000022,HCI3980055.1_PA-I_galactophilic_lectin_Pseudomonas_aeruginosa:0.00816877):0.00000022,((((((((((WP_263957949.1_PA-I_galactophilic_lectin_Pseudomonas_aeruginosa:0.00000058,MCF3118072.1_PA-I_galactophilic_lectin_Pseudomonas_aeruginosa:0.00000022):0.00000054,MBV6333327.1_PA-I_galactophilic_lectin_Pseudomonas_aeruginosa:0.00000045):0.03730931,KAB0754974.1_lectin_partial_Pseudomonas_aeruginosa:0.00000022):0.03712926,MDF5908747.1_LecA/PA-IL_family_lectin_Pseudomonas_aeruginosa:0.00000045):0.00000045,HED8777115.1_PA-I_galactophilic_lectin_Pseudomonas_aeruginosa:0.00000022):0.01954588,(PXC06539.1_lectin_partial_Pseudomonas_aeruginosa:0.00000022,(HDQ4067840.1_PA-I_galactophilic_lectin_Pseudomonas_aeruginosa:0.00000045,(NDM57891.1_lectin_Klebsiella_pneumoniae:0.00000022,(WP_163278679.1_PA-I_galactophilic_lectin_partial_Enterobacter_hormaechei:0.00000022,(MDO2290961.1_PA-I_galactophilic_lectin_Escherichia_coli:0.00000022,WP_240722964.1_LecA/PA-IL_family_lectin_partial_Pseudomonas_aeruginosa:0.38257116):0.00000022):0.00000022):0.00000022):0.00000045):0.00000022):0.00000029,(MBI8614724.1_PA-I_galactophilic_lectin_Pseudomonas_aeruginosa:0.00814648,WP_121497236.1_PA-I_galactophilic_lectin_Pseudomonas_aeruginosa:0.00815371):0.00000022):0.00000022,(WP_249480480.1_PA-I_galactophilic_lectin_Pseudomonas_aeruginosa:0.00574879,MCS8282203.1_PA-I_galactophilic_lectin_Pseudomonas_aeruginosa:0.00591466):0.00463905):0.00000022,(WP_031280363.1_PA-I_galactophilic_lectin_Pseudomonas_aeruginosa:0.00814828,(WP_124204242.1_PA-I_galactophilic_lectin_Pseudomonas_aeruginosa:0.00817429,(WP_264993491.1_PA-I_galactophilic_lectin_Pseudomonas_aeruginosa:0.00816171,(MBG5078365.1_PA-I_galactophilic_lectin_Pseudomonas_aeruginosa:0.00814243,('WP 003102492.1 MULTISPECIES: PA-I galactophilic lectin Pseudomonas':0.00000045,WP_087823692.1_PA-I_galactophilic_lectin_Pseudomonas_aeruginosa:0.00815545):0.00000022):0.00000022):0.00000022):0.00000022):0.00000022):0.00000022,(((((((WP_043502589.1_PA-I_galactophilic_lectin_Pseudomonas_aeruginosa:0.00420373,HDQ8069746.1_PA-I_galactophilic_lectin_Pseudomonas_aeruginosa:0.00000022):0.00259144,HEP8300956.1_PA-I_galactophilic_lectin_Pseudomonas_aeruginosa:0.00000022):0.00138728,WP_124123354.1_PA-I_galactophilic_lectin_Pseudomonas_aeruginosa:0.00000022):0.00000022,AAT49409.1_PA2570_partial_synthetic_construct:0.00000022):0.00000022,(WP_136334106.1_PA-I_galactophilic_lectin_Pseudomonas_aeruginosa:0.00000022,(WP_128695944.1_PA-I_galactophilic_lectin_Pseudomonas_aeruginosa:0.00416883,WP_264989833.1_PA-I_galactophilic_lectin_partial_Pseudomonas_aeruginosa:0.00000022):0.00268836):0.00128350):0.00000045,HCL3184391.1_PA-I_galactophilic_lectin_Pseudomonas_aeruginosa:0.00000022):0.00000022,(WP_180361558.1_PA-I_galactophilic_lectin_Pseudomonas_aeruginosa:0.00813072,((((WP_134634936.1_PA-I_galactophilic_lectin_partial_Pseudomonas_aeruginosa:0.00000045,WP_025769107.1_LecA/PA-IL_family_lectin_Pseudomonas_aeruginosa:0.08266650):0.00000045,MBV6332112.1_PA-I_galactophilic_lectin_Pseudomonas_aeruginosa:0.00000022):0.00000045,EKV2957084.1_PA-I_galactophilic_lectin_Pseudomonas_aeruginosa:0.00000045):0.01096166,(WP_031671041.1_PA-I_galactophilic_lectin_Pseudomonas_aeruginosa:0.00826991,((WP_034075801.1_PA-I_galactophilic_lectin_Pseudomonas_aeruginosa:0.00000022,WP_121334090.1_PA-I_galactophilic_lectin_partial_Pseudomonas_aeruginosa:0.00000022):0.00814651,((((((WP_250170924.1_PA-I_galactophilic_lectin_partial_Pseudomonas_aeruginosa:0.00000022,MCO2691593.1_lectin_Pseudomonas_aeruginosa:0.04534204):0.00000041,HCF3018795.1_PA-I_galactophilic_lectin_Pseudomonas_aeruginosa:0.00000022):0.00000043,HCL4047244.1_PA-I_galactophilic_lectin_Pseudomonas_aeruginosa:0.00000022):0.00000045,HCI3505138.1_PA-I_galactophilic_lectin_Pseudomonas_aeruginosa:0.00000022):0.00000045,MCO2006554.1_lectin_Pseudomonas_aeruginosa:0.00765078):0.00936981,((MCS7523216.1_PA-I_galactophilic_lectin_Pseudomonas_aeruginosa:0.00766211,WP_134455241.1_PA-I_galactophilic_lectin_partial_Pseudomonas_aeruginosa:0.00000022):0.00000478,(HBO7614211.1_lectin_Pseudomonas_aeruginosa:0.00000045,(WP_121333025.1_PA-I_galactophilic_lectin_partial_Pseudomonas_aeruginosa:0.00000022,(WP_134512700.1_PA-I_galactophilic_lectin_partial_Pseudomonas_aeruginosa:0.00000022,(MCR3841859.1_PA-I_galactophilic_lectin_Pseudomonas_aeruginosa:0.00000045,(MDA3407025.1_LecA/PA-IL_family_lectin_Pseudomonas_aeruginosa:0.08001715,HBO8787556.1_lectin_Pseudomonas_aeruginosa:0.00000022):0.00000045):0.00000045):0.00151980):0.01193478):0.00000061):0.00048055):0.00000045):0.00000022):0.00000022):0.00000045):0.00000022):0.00000022):0.00000022):0.00000022):0.00000022):0.00000045):0.00000022):0.00000022):0.00000022):0.00000022):0.00000022):0.00000022):0.00000022):0.00000022):0.00000045):0.00000022):0.00000022):0.00000022):0.00000022):0.00000022):0.00000022):0.00000022):0.00000022):0.00000022):0.00000022):0.00000022):0.00000022):0.00000022):0.00000022):0.00000022):0.00000022):0.00000022):0.00000022):0.00000045):0.00000022):0.00000045):0.00000022):0.00000022):0.00000022):0.00903171):0.00000022):0.00000022):0.00450432):0.00452877):0.00000045):0.00000022):0.02274538):0.17848273):0.27588209):0.15549478):0.13083802):0.20871215):0.11332912);
```
