## Supplementary material for "Identification of Human Gut Microbiome–Derived Peptides Targeting Biofilm-Specific Lectin Proteins of *Pseudomonas aeruginosa*": keywords.txt

```
Escherichia coli
Staphylococcus aureus
Klebsiella pneumonia
Acinetobacter baumannii
Pseudomonas
Enterococcus faecium
Enterobacter
Enterobacteriaceae
```
