## Supplementary material for "Identification of Human Gut Microbiome–Derived Peptides Targeting Biofilm-Specific Lectin Proteins of *Pseudomonas aeruginosa*": newick_ML_tree.txt

```
((((((((((((((((((((((((((HAS1793338.1_hypothetical_protein_Enterobacter_cloacae:0.00000071,WP_255309972.1_LecA/PA-IL_family_lectin_Enterobacter_cloacae:0.00000071):0.00000071,'WP 235836496.1 MULTISPECIES: LecA/PA-IL family lectin Enterobacter cloacae complex':0.00000071):0.00000071,HCQ7177254.1_hypothetical_protein_Enterobacter_cloacae:0.00431375):0.00000071,KTI66330.1_hypothetical_protein_ASV00_03755_Enterobacter_cloacae_subsp._cloacae:0.00000071):0.01612365,(WP_286087353.1_LecA/PA-IL_family_lectin_Enterobacter_cloacae:0.00000071,MCM7407116.1_LecA/PA-IL_family_lectin_Enterobacter_cloacae:0.00000071):0.00316945):0.00154458,HBU7567907.1_hypothetical_protein_Enterobacter_cloacae:0.00000142):0.00160565,(((WP_045293259.1_LecA/PA-IL_family_lectin_Enterobacter_cloacae:0.00000071,WP_239689194.1_LecA/PA-IL_family_lectin_Enterobacter_cloacae:0.00000071):0.00000071,EGQ5293276.1_hypothetical_protein_Enterobacter_cloacae:0.00000071):0.00315444,(PJD36166.1_hypothetical_protein_B9Q28_02315_Enterobacter_cloacae:0.00000071,(HAS1961229.1_hypothetical_protein_Enterobacter_cloacae:0.00348546,WP_238595140.1_LecA/PA-IL_family_lectin_Enterobacter_cloacae:0.00000071):0.00000071):0.00000071):0.00000071):0.00000071,(WP_348592433.1_LecA/PA-IL_family_lectin_Enterobacter_cloacae:0.00000071,((ASQ19455.1_PA-I_galactophilic_lectin_Enterobacter_cloacae:0.00000071,WP_232519522.1_LecA/PA-IL_family_lectin_Enterobacter_cloacae:0.00000071):0.00315297,(WP_336242348.1_LecA/PA-IL_family_lectin_Enterobacter_cloacae:0.00315230,WP_256872426.1_LecA/PA-IL_family_lectin_Enterobacter_cloacae:0.00000071):0.00314881):0.00316343):0.00315521):0.00000071,((ELG6441264.1_hypothetical_protein_Enterobacter_cloacae:0.00000071,WP_230210013.1_LecA/PA-IL_family_lectin_Enterobacter_cloacae:0.00000071):0.00000071,(WP_284958074.1_LecA/PA-IL_family_lectin_Enterobacter_cloacae:0.00632251,(WP_347480263.1_LecA/PA-IL_family_lectin_Enterobacter_cloacae:0.00632055,WP_230199644.1_LecA/PA-IL_family_lectin_Enterobacter_cloacae:0.00000071):0.00000071):0.00000071):0.00315444):0.00000071,((EKY1816449.1_hypothetical_protein_Enterobacter_cloacae:0.00000071,WP_320724936.1_LecA/PA-IL_family_lectin_Enterobacter_cloacae:0.00000071):0.01048044,(MDU2377620.1_LecA/PA-IL_family_lectin_Enterobacter_cloacae:0.00000071,ENB7661576.1_hypothetical_protein_Enterobacter_cloacae:0.00000071):0.00000071):0.00348425):0.00631485,(WP_047024565.1_LecA/PA-IL_family_lectin_Enterobacter_cloacae:0.00365110,(HDW0668240.1_hypothetical_protein_Enterobacter_cloacae:0.00348742,(HAS1005825.1_hypothetical_protein_Enterobacter_cloacae:0.00000071,(WP_040021865.1_LecA/PA-IL_family_lectin_Enterobacter_cloacae:0.00000071,WP_239662437.1_LecA/PA-IL_family_lectin_Enterobacter_cloacae:0.00000071):0.00000071):0.00000071):0.00000071):0.00314976):0.00000071,((((((((WP_250116816.1_LecA/PA-IL_family_lectin_Enterobacter_cloacae:0.00000071,HCD3006612.1_hypothetical_protein_Enterobacter_cloacae:0.00000142):0.00000071,WP_333486701.1_LecA/PA-IL_family_lectin_Enterobacter_cloacae:0.00000071):0.00000071,(WP_234355631.1_LecA/PA-IL_family_lectin_Enterobacter_cloacae:0.00000071,AVL20241.1_hypothetical_protein_B2J95_20450_Enterobacter_cloacae:0.00000071):0.00348733):0.00000071,HAS1729494.1_hypothetical_protein_Enterobacter_cloacae:0.00000071):0.00000071,HAV2100239.1_hypothetical_protein_Enterobacter_cloacae:0.00348531):0.01048664,WP_250181412.1_LecA/PA-IL_family_lectin_Enterobacter_cloacae:0.00315533):0.00314988,HED5644640.1_hypothetical_protein_Enterobacter_cloacae:0.00696749):0.00000071,(((((PAO18339.1_hypothetical_protein_CIW57_11590_Enterobacter_cloacae:0.00000071,WP_257000229.1_LecA/PA-IL_family_lectin_Enterobacter_cloacae:0.00000071):0.00948069,MBD9063487.1_hypothetical_protein_Enterobacter_cloacae:0.00347937):0.00000071,HBC0587274.1_hypothetical_protein_Enterobacter_cloacae:0.00696854):0.00000071,EMC9751741.1_hypothetical_protein_Enterobacter_cloacae:0.00000071):0.00000071,(((HBC2538491.1_hypothetical_protein_Enterobacter_cloacae:0.00347594,ELK7548015.1_hypothetical_protein_Enterobacter_cloacae:0.00000071):0.00000071,WP_229283282.1_LecA/PA-IL_family_lectin_Enterobacter_cloacae:0.00000071):0.00315744,((EMB9643070.1_hypothetical_protein_Enterobacter_cloacae:0.00000071,WP_346396451.1_LecA/PA-IL_family_lectin_Enterobacter_cloacae:0.00000071):0.00221994,(OXU38425.1_hypothetical_protein_BME83_10635_Enterobacter_cloacae_subsp._cloacae:0.00000071,(WP_249427998.1_LecA/PA-IL_family_lectin_Enterobacter_cloacae:0.00000071,WP_240514609.1_LecA/PA-IL_family_lectin_Enterobacter_cloacae:0.00000071):0.00000071):0.00179287):0.00228358):0.00000071):0.00000071):0.00000071):0.00000071,(WP_335277371.1_LecA/PA-IL_family_lectin_Enterobacter_cloacae:0.00631661,(((((PDP92479.1_hypothetical_protein_CGQ17_07830_Enterobacter_cloacae:0.00000071,WP_255255603.1_LecA/PA-IL_family_lectin_Enterobacter_cloacae:0.00000071):0.00346117,EGQ7342893.1_hypothetical_protein_Enterobacter_cloacae:0.00000071):0.00346720,(MBN4758953.1_hypothetical_protein_Enterobacter_cloacae:0.00000071,WP_241013633.1_LecA/PA-IL_family_lectin_Enterobacter_cloacae:0.00000071):0.00347967):0.00347959,(WP_281506498.1_LecA/PA-IL_family_lectin_Enterobacter_cloacae:0.00000071,(HAS1737036.1_hypothetical_protein_Enterobacter_cloacae:0.00000071,WP_246932427.1_LecA/PA-IL_family_lectin_Enterobacter_cloacae:0.00229331):0.00160900):0.00091413):0.00149222,(((WP_248057735.1_LecA/PA-IL_family_lectin_Enterobacter_cloacae:0.00000071,HBN5336204.1_hypothetical_protein_Enterobacter_cloacae:0.00000071):0.00000071,(CAF3184212.1_PA-I_galactophilic_lectin_Enterobacter_cloacae:0.00000071,WP_230136677.1_LecA/PA-IL_family_lectin_Enterobacter_cloacae:0.00000071):0.00472236):0.00473317,(MCD1393725.1_hypothetical_protein_Enterobacter_cloacae:0.00000071,((((((WP_248087014.1_LecA/PA-IL_family_lectin_Enterobacter_cloacae:0.00000071,WP_289466977.1_LecA/PA-IL_family_lectin_partial_Enterobacter_cloacae:0.00000071):0.00000071,HEB0912476.1_hypothetical_protein_Enterobacter_cloacae:0.00000071):0.00473481,WP_248076214.1_LecA/PA-IL_family_lectin_Enterobacter_cloacae:0.00000071):0.00000071,ELV2768867.1_hypothetical_protein_Enterobacter_cloacae:0.00000071):0.00475355,(WP_230794065.1_LecA/PA-IL_family_lectin_Enterobacter_cloacae:0.00000071,(KAA5944266.1_hypothetical_protein_F1543_10155_Enterobacter_cloacae:0.00000071,WP_223813276.1_LecA/PA-IL_family_lectin_Enterobacter_cloacae:0.00000071):0.00347806):0.00000071):0.00000071,(((MBF4156356.1_hypothetical_protein_Enterobacter_cloacae:0.00000071,WP_228486010.1_LecA/PA-IL_family_lectin_Enterobacter_cloacae:0.00000071):0.00000071,HCL6946988.1_hypothetical_protein_Enterobacter_cloacae:0.00347083):0.00347264,(EGS1686325.1_hypothetical_protein_Enterobacter_cloacae:0.00000071,(WP_045902749.1_LecA/PA-IL_family_lectin_Enterobacter_cloacae:0.00000071,(EKD5160022.1_hypothetical_protein_Enterobacter_cloacae:0.01043080,((WP_257625427.1_LecA/PA-IL_family_lectin_Enterobacter_cloacae:0.00000071,ELQ9011980.1_hypothetical_protein_Enterobacter_cloacae:0.00000071):0.00346211,((OZU92095.1_hypothetical_protein_CIW67_15940_Enterobacter_cloacae:0.00000071,WP_240516102.1_LecA/PA-IL_family_lectin_Enterobacter_cloacae:0.00000071):0.00697313,(WP_248091556.1_LecA/PA-IL_family_lectin_Enterobacter_cloacae:0.00363786,((WP_257217747.1_LecA/PA-IL_family_lectin_partial_Enterobacter_cloacae:0.00880600,WP_259469884.1_LecA/PA-IL_family_lectin_partial_Enterobacter_cloacae:0.01242211):0.02948362,('WP 230202357.1 MULTISPECIES: LecA/PA-IL family lectin Enterobacter':0.00000071,(AIV31258.1_hypothetical_protein_EC036_36110_Enterobacter_cloacae:0.00000071,(WP_038420954.1_LecA/PA-IL_family_lectin_Enterobacter_cloacae:0.00000071,(EKY1506548.1_hypothetical_protein_Enterobacter_cloacae:0.00000071,WP_249744066.1_LecA/PA-IL_family_lectin_partial_Enterobacter_cloacae:0.00000071):0.14282230):0.00000071):0.00000071):0.00000071):0.00499808):0.00000071):0.00000071):0.00000071):0.00501720):0.00000071):0.00000071):0.00502495):0.00000071):0.00502851):0.00000071):0.00502353):0.00000071):0.00000071,(((((MCU6302749.1_LecA/PA-IL_family_lectin_Enterobacter_cloacae:0.00000071,WP_262817348.1_LecA/PA-IL_family_lectin_Enterobacter_cloacae:0.00000071):0.00347981,WP_320712284.1_LecA/PA-IL_family_lectin_Enterobacter_cloacae:0.00000071):0.00000071,HCT7899364.1_hypothetical_protein_Enterobacter_cloacae:0.00000071):0.00000071,HAS1182385.1_hypothetical_protein_Enterobacter_cloacae:0.00347981):0.00630357,(((ELD6624274.1_hypothetical_protein_Enterobacter_cloacae:0.00000071,WP_257286902.1_LecA/PA-IL_family_lectin_Enterobacter_cloacae:0.00473656):0.00000071,'WP 224085073.1 MULTISPECIES: LecA/PA-IL family lectin Enterobacter':0.00000071):0.00473299,(((MCU6281917.1_LecA/PA-IL_family_lectin_Enterobacter_cloacae:0.00000071,WP_262785603.1_LecA/PA-IL_family_lectin_Enterobacter_cloacae:0.00000071):0.00315094,WP_236275290.1_LecA/PA-IL_family_lectin_Enterobacter_cloacae:0.00315199):0.00000071,(WP_348569372.1_LecA/PA-IL_family_lectin_Enterobacter_cloacae:0.00733797,(EMC0024208.1_hypothetical_protein_Enterobacter_cloacae:0.00000071,(WP_260251993.1_LecA/PA-IL_family_lectin_Enterobacter_cloacae:0.00000071,(WP_340345889.1_LecA/PA-IL_family_lectin_Enterobacter_cloacae:0.00000071,(MCU6208925.1_LecA/PA-IL_family_lectin_Enterobacter_cloacae:0.00000071,WP_262812656.1_LecA/PA-IL_family_lectin_Enterobacter_cloacae:0.00000071):0.00315925):0.00632782):0.00000071):0.00000071):0.00000071):0.00000071):0.00000071):0.00315120):0.00000071,HEB4091403.1_hypothetical_protein_Enterobacter_cloacae:0.00348257):0.00502156,WP_062935079.1_LecA/PA-IL_family_lectin_Enterobacter_cloacae:0.00347882):0.00000142,(((((((WP_223232819.1_LecA/PA-IL_family_lectin_Enterobacter_cloacae:0.00000142,EKT9191190.1_hypothetical_protein_Enterobacter_cloacae:0.00000071):0.00000071,WP_284952795.1_LecA/PA-IL_family_lectin_Enterobacter_cloacae:0.00315031):0.00617539,(WP_248068061.1_LecA/PA-IL_family_lectin_Enterobacter_cloacae:0.00000071,WP_348565130.1_LecA/PA-IL_family_lectin_Enterobacter_cloacae:0.00000071):0.00620124):0.00025964,HCM9620108.1_hypothetical_protein_Enterobacter_cloacae_subsp._cloacae:0.00348238):0.00315971,(KTH93926.1_hypothetical_protein_ASV16_10545_Enterobacter_cloacae_subsp._cloacae:0.00000071,WP_227440570.1_LecA/PA-IL_family_lectin_Enterobacter_cloacae:0.00000142):0.00000071):0.00315284,(WP_032618604.1_LecA/PA-IL_family_lectin_Enterobacter_sp._T1-1:0.00000071,VAX73465.1_PA-I_Galactophilic_Lectin_Enterobacter_cloacae:0.00000071):0.00347903):0.00000071,((((WP_315854797.1_LecA/PA-IL_family_lectin_Enterobacter_cloacae:0.00000071,WP_226835071.1_LecA/PA-IL_family_lectin_Enterobacter_cloacae:0.00364985):0.00000071,WP_234418901.1_LecA/PA-IL_family_lectin_Enterobacter_cloacae:0.00000071):0.00000071,(WP_262820116.1_LecA/PA-IL_family_lectin_Enterobacter_cloacae:0.00000071,MCU6414410.1_LecA/PA-IL_family_lectin_Enterobacter_cloacae:0.00000071):0.00347862):0.00000071,(MBY5118291.1_LecA/PA-IL_family_lectin_Enterobacter_cloacae:0.00000071,(((((WP_243649052.1_LecA/PA-IL_family_lectin_Enterobacter_sp._A8:0.00366146,WP_044159211.1_LecA/PA-IL_family_lectin_Enterobacter_cloacae:0.00000071):0.00000071,WP_236906582.1_LecA/PA-IL_family_lectin_Enterobacter_cloacae:0.00000071):0.00000071,WP_013098591.1_LecA/PA-IL_family_lectin_Enterobacter_cloacae:0.00000071):0.00000071,HCI8580336.1_hypothetical_protein_Enterobacter_cloacae:0.00348244):0.00000142,((((6YGQ_A_Chain_A_PA-I_Galactophilic_Lectin_Enterobacter_cloacae:0.07990419,WP_229059889.1_LecA/PA-IL_family_lectin_Enterobacter_cloacae:0.01746853):0.00000142,(MCU6249587.1_LecA/PA-IL_family_lectin_Enterobacter_cloacae:0.00000142,WP_262815402.1_LecA/PA-IL_family_lectin_Enterobacter_cloacae:0.00000142):0.00000071):0.02217662,WP_256872086.1_LecA/PA-IL_family_lectin_partial_Enterobacter_cloacae:0.00000071):0.00000071,((HCK7295027.1_hypothetical_protein_Enterobacter_cloacae:0.00348262,WP_235123379.1_LecA/PA-IL_family_lectin_Enterobacter_cloacae:0.00000071):0.00000071,(RTP08337.1_hypothetical_protein_EKN55_12190_partial_Enterobacter_cloacae:0.00000071,(HDC4355811.1_hypothetical_protein_Enterobacter_cloacae:0.00000071,(WP_246957431.1_LecA/PA-IL_family_lectin_partial_Enterobacter_cloacae:0.00000071,(HDS4420698.1_hypothetical_protein_Enterobacter_cloacae:0.00000071,(WP_248048413.1_LecA/PA-IL_family_lectin_Enterobacter_cloacae:0.00000071,WP_333094348.1_LecA/PA-IL_family_lectin_Enterobacter_cloacae:0.00000071):0.00000071):0.00145348):0.00162354):0.00007538):0.00000142):0.00000071):0.00000071):0.00315321):0.00000071):0.00000071):0.00000071):0.00000071,((HDC4290262.1_hypothetical_protein_Enterobacter_cloacae:0.00000071,HDT6025831.1_hypothetical_protein_Enterobacter_cloacae_subsp._cloacae:0.00696813):0.00347718,(MBT1835393.1_LecA/PA-IL_family_lectin_Enterobacter_cloacae:0.00000071,WP_250900612.1_LecA/PA-IL_family_lectin_Enterobacter_cloacae:0.00000071):0.02583238):0.00000071):0.00491240,(NBC61875.1_hypothetical_protein_Enterobacter_cloacae:0.00000071,(WP_236653795.1_LecA/PA-IL_family_lectin_Enterobacter_cloacae:0.00000071,(HCM9442726.1_hypothetical_protein_Enterobacter_cloacae_subsp._cloacae:0.00000071,WP_349704966.1_LecA/PA-IL_family_lectin_Enterobacter_cloacae:0.00000071):0.00313880):0.00000071):0.00456529):0.03518303,((EKU2873389.1_hypothetical_protein_Enterobacter_cloacae:0.00000071,WP_228485800.1_LecA/PA-IL_family_lectin_Enterobacter_cloacae:0.00000071):0.00690093,(WP_323282907.1_LecA/PA-IL_family_lectin_Enterobacter_cloacae:0.01096079,(((ORC19593.1_hypothetical_protein_B1H42_15100_Enterobacter_cloacae_subsp._cloacae:0.00344863,WP_254893499.1_LecA/PA-IL_family_lectin_Enterobacter_cloacae:0.00000071):0.00000463,PCM83288.1_hypothetical_protein_CP903_06385_Enterobacter_cloacae:0.00000071):0.00000071,((((((((MBA7850130.1_hypothetical_protein_Enterobacter_cloacae:0.00000071,WP_249418666.1_LecA/PA-IL_family_lectin_Enterobacter_cloacae:0.00000071):0.00344940,ELE9011740.1_hypothetical_protein_Enterobacter_cloacae:0.00000071):0.00000071,(RSB29795.1_hypothetical_protein_EGK68_14720_Enterobacter_cloacae:0.00000071,WP_260466968.1_LecA/PA-IL_family_lectin_Enterobacter_cloacae:0.00000071):0.00344497):0.00000071,((WP_262787921.1_LecA/PA-IL_family_lectin_Enterobacter_cloacae:0.00000071,MCU6219503.1_LecA/PA-IL_family_lectin_Enterobacter_cloacae:0.00000071):0.00344440,(WP_225738699.1_LecA/PA-IL_family_lectin_Enterobacter_cloacae:0.00000071,MBE1252900.1_hypothetical_protein_Enterobacter_cloacae:0.00000071):0.00000071):0.00344282):0.00000071,(ELK7438500.1_hypothetical_protein_Enterobacter_cloacae:0.00000071,WP_248062909.1_LecA/PA-IL_family_lectin_Enterobacter_cloacae:0.00000071):0.00344561):0.00000142,'WP 046889807.1 MULTISPECIES: LecA/PA-IL family lectin Enterobacter':0.00000142):0.00344574,MCR1551756.1_LecA/PA-IL_family_lectin_Enterobacter_cloacae:0.00363114):0.00000071,(HDC4367159.1_hypothetical_protein_Enterobacter_cloacae:0.00345094,('WP 014833166.1 MULTISPECIES: LecA/PA-IL family lectin Enterobacter':0.00000071,(RTQ03149.1_hypothetical_protein_EKN38_06700_Enterobacter_sp._WCHEn045836:0.00000071,(WP_047361367.1_LecA/PA-IL_family_lectin_Enterobacter_cloacae:0.00363187,(WP_248060356.1_LecA/PA-IL_family_lectin_Enterobacter_cloacae:0.00000071,(((WP_262761795.1_LecA/PA-IL_family_lectin_Enterobacter_cloacae:0.00000071,ELE9705216.1_hypothetical_protein_Enterobacter_cloacae:0.00000071):0.00344625,ELK7336054.1_hypothetical_protein_Enterobacter_cloacae:0.00000071):0.00000071,((((WP_257624448.1_LecA/PA-IL_family_lectin_Enterobacter_cloacae:0.00000071,MBW4202995.1_hypothetical_protein_Enterobacter_cloacae_subsp._cloacae:0.00000071):0.00690005,HEW9970930.1_hypothetical_protein_Enterobacter_cloacae:0.00000071):0.00000071,WP_248041663.1_LecA/PA-IL_family_lectin_Enterobacter_cloacae:0.00726689):0.00344416,((WP_334751562.1_LecA/PA-IL_family_lectin_Enterobacter_cloacae:0.00364110,WP_319852116.1_LecA/PA-IL_family_lectin_Enterobacter_cloacae:0.00000071):0.00364151,(WP_118283406.1_LecA/PA-IL_family_lectin_Enterobacter_cloacae:0.00000142,(WP_153907450.1_LecA/PA-IL_family_lectin_Enterobacter_cloacae:0.00728798,(WP_080469593.1_LecA/PA-IL_family_lectin_Enterobacter_cloacae:0.00000071,KZP69693.1_hypothetical_protein_A3N40_07350_Enterobacter_cloacae_subsp._dissolvens:0.00000071):0.00690796):0.00000071):0.00000071):0.00344720):0.00000142):0.00000071):0.00000071):0.00344595):0.00000071):0.00000071):0.00000071):0.00344463):0.00000071):0.00000071):0.02007660):0.02002704,(HDT4956322.1_hypothetical_protein_Enterobacter_kobei:0.00344326,(SAF92792.1_PA-I_Galactophilic_Lectin_Enterobacter_kobei:0.00000071,(WP_232933020.1_LecA/PA-IL_family_lectin_Enterobacter_kobei:0.00727851,WP_237767137.1_LecA/PA-IL_family_lectin_Enterobacter_kobei:0.00000142):0.00000071):0.00346947):0.03278320):0.00767107,(WP_104556537.1_LecA/PA-IL_family_lectin_Enterobacter_sichuanensis:0.00728366,(WP_155031676.1_LecA/PA-IL_family_lectin_Enterobacter_sichuanensis:0.00000071,('WP 126801258.1 MULTISPECIES: LecA/PA-IL family lectin Enterobacter':0.00000071,(WP_323308726.1_LecA/PA-IL_family_lectin_Enterobacter_sichuanensis:0.01097020,(WP_333088525.1_LecA/PA-IL_family_lectin_Enterobacter_sichuanensis:0.00363831,(WP_262748719.1_LecA/PA-IL_family_lectin_partial_Enterobacter_sichuanensis:0.01665115,WP_225287250.1_LecA/PA-IL_family_lectin_Enterobacter_sp._K16B:0.00337622):0.00026470):0.00000071):0.00363365):0.00363669):0.00000071):0.04202891):0.01897127,(((QBC04898.1_hypothetical_protein_EWI30_04305_Enterobacter_cloacae:0.00000071,WP_242514487.1_LecA/PA-IL_family_lectin_Enterobacter_cloacae:0.00381751):0.00366052,'WP 114979943.1 MULTISPECIES: LecA/PA-IL family lectin Enterobacterales':0.00000071):0.08299744,((WP_233002861.1_LecA/PA-IL_family_lectin_Enterobacter_cloacae:0.00367172,WP_316380097.1_LecA/PA-IL_family_lectin_Enterobacter_sp._296B2:0.01111388):0.00367221,(ELG9998113.1_hypothetical_protein_Enterobacter_cloacae:0.00367081,('WP 116341879.1 MULTISPECIES: LecA/PA-IL family lectin Enterobacter cloacae complex':0.00000142,WP_302221271.1_LecA/PA-IL_family_lectin_Enterobacter_nematophilus:0.00366922):0.00367059):0.00000071):0.06042642):0.00399357):0.46981360,(WP_261905554.1_LecA/PA-IL_family_lectin_Escherichia_coli:0.16512648,('WP 320723614.1 MULTISPECIES: LecA/PA-IL family lectin unclassified Enterobacter':0.00000071,(WP_248077545.1_LecA/PA-IL_family_lectin_Enterobacter_cloacae:0.02190072,'WP 172686965.1 MULTISPECIES: LecA/PA-IL family lectin Enterobacteriaceae':0.01766985):0.01464240):0.11610623):0.67945531):0.27745571,(NUU66764.1_PA-IL_family_protein_Enterobacteriaceae_bacterium_BIT-l23:0.15602274,((((((((((((((EKS6745235.1_PA-IL_family_protein_Enterobacter_ludwigii:0.00000071,WP_180249701.1_LecA/PA-IL_family_lectin_Enterobacter_ludwigii:0.00849489):0.00000071,'WP 020885262.1 MULTISPECIES: LecA/PA-IL family lectin Enterobacter':0.00000071):0.00000071,WP_252068714.1_LecA/PA-IL_family_lectin_Enterobacter_ludwigii:0.00853059):0.00801038,(WP_050737473.1_LecA/PA-IL_family_lectin_Enterobacter_ludwigii:0.00000071,(WP_311382179.1_LecA/PA-IL_family_lectin_Enterobacter_ludwigii:0.01697058,WP_193163224.1_LecA/PA-IL_family_lectin_Enterobacter_ludwigii:0.00000071):0.00849037):0.00000071):0.00000071,(WP_284962408.1_LecA/PA-IL_family_lectin_Enterobacter_ludwigii:0.00000142,((WP_333061383.1_LecA/PA-IL_family_lectin_Enterobacter_ludwigii:0.00000071,EKT9988150.1_PA-IL_family_protein_Enterobacter_ludwigii:0.01704828):0.00849227,(WP_078774980.1_LecA/PA-IL_family_lectin_Enterobacter_ludwigii:0.00000071,(WP_320728499.1_LecA/PA-IL_family_lectin_Enterobacter_ludwigii:0.00846508,WP_079231370.1_LecA/PA-IL_family_lectin_Enterobacter_ludwigii:0.00848006):0.00000071):0.00000142):0.00849189):0.00850010):0.00000142,(WP_047955090.1_LecA/PA-IL_family_lectin_Enterobacter_ludwigii:0.00000071,ELP5046264.1_PA-IL_family_protein_Enterobacter_ludwigii:0.00851968):0.01702762):0.00000071,WP_176586853.1_LecA/PA-IL_family_lectin_Enterobacter_ludwigii:0.00848999):0.00802677,(('WP 182268244.1 MULTISPECIES: LecA/PA-IL family lectin Enterobacter':0.00850978,WP_284942198.1_LecA/PA-IL_family_lectin_Enterobacter_sp._MEB024:0.00850978):0.00853866,('WP 086532893.1 MULTISPECIES: LecA/PA-IL family lectin Enterobacter':0.00854304,(WP_059306664.1_LecA/PA-IL_family_lectin_Enterobacter_ludwigii:0.00856233,'WP 044868113.1 MULTISPECIES: LecA/PA-IL family lectin Enterobacter':0.00000071):0.00000071):0.00000071):0.00000071):0.00000071,(WP_047744204.1_LecA/PA-IL_family_lectin_Enterobacter_ludwigii:0.01713387,((WP_214580809.1_LecA/PA-IL_family_lectin_Enterobacter_ludwigii:0.00000071,'WP 151887258.1 MULTISPECIES: LecA/PA-IL family lectin Enterobacter':0.00844667):0.01703441,('WP 108647478.1 MULTISPECIES: LecA/PA-IL family lectin Enterobacter cloacae complex':0.00850955,('WP 086463122.1 MULTISPECIES: LecA/PA-IL family lectin Enterobacter':0.00000142,WP_228176012.1_LecA/PA-IL_family_lectin_Enterobacter_ludwigii:0.03716675):0.00000071):0.00000071):0.00000071):0.00907486):0.00000142,((((('WP 032681601.1 MULTISPECIES: LecA/PA-IL family lectin Enterobacter':0.00000071,'WP 150344050.1 MULTISPECIES: LecA/PA-IL family lectin Enterobacter':0.00849823):0.00000142,WP_337252851.1_LecA/PA-IL_family_lectin_Enterobacter_ludwigii:0.00849747):0.00000071,WP_138613347.1_LecA/PA-IL_family_lectin_Enterobacter_ludwigii:0.00848259):0.00000071,HDR2459455.1_PA-IL_family_protein_Enterobacter_ludwigii:0.02567700):0.00850387,(((((('WP 032677482.1 MULTISPECIES: LecA/PA-IL family lectin Enterobacter cloacae complex':0.00000071,WP_221716623.1_LecA/PA-IL_family_lectin_Enterobacter_ludwigii:0.00855008):0.00000071,WP_047366356.1_LecA/PA-IL_family_lectin_Enterobacter_ludwigii:0.00856568):0.00855533,WP_272755844.1_LecA/PA-IL_family_lectin_Enterobacter_ludwigii:0.00000142):0.00854492,(WP_257806008.1_LecA/PA-IL_family_lectin_Enterobacter_ludwigii:0.00848816,WP_348571458.1_LecA/PA-IL_family_lectin_Enterobacter_ludwigii:0.00846138):0.00000071):0.00463620,WP_113656535.1_LecA/PA-IL_family_lectin_Enterobacter_ludwigii:0.01577009):0.00518838,((((WP_252069605.1_LecA/PA-IL_family_lectin_Enterobacter_ludwigii:0.00855228,WP_040016768.1_LecA/PA-IL_family_lectin_Enterobacter_ludwigii:0.00000071):0.00000071,WP_279256682.1_LecA/PA-IL_family_lectin_Enterobacter_ludwigii:0.00850558):0.00849029,(WP_185791495.1_LecA/PA-IL_family_lectin_Enterobacter_ludwigii:0.00852716,(ELK6196658.1_PA-IL_family_protein_Enterobacter_ludwigii:0.00850313,WP_277492639.1_LecA/PA-IL_family_lectin_Enterobacter_ludwigii:0.00000071):0.00000071):0.00000142):0.00000071,(WP_342864491.1_LecA/PA-IL_family_lectin_Enterobacter_ludwigii:0.00850349,(WP_063215196.1_LecA/PA-IL_family_lectin_Enterobacter_ludwigii:0.00850728,(WP_328704255.1_LecA/PA-IL_family_lectin_Enterobacter_ludwigii:0.00849407,(HDS3785143.1_PA-IL_family_protein_Enterobacter_ludwigii:0.00854497,(WP_333056542.1_LecA/PA-IL_family_lectin_Enterobacter_ludwigii:0.00849311,(AEW72304.1_hypothetical_protein_EcWSU1_00864_Enterobacter_ludwigii:0.00000071,WP_041162440.1_LecA/PA-IL_family_lectin_Enterobacter_ludwigii:0.00000071):0.00000071):0.00000142):0.00000071):0.00000142):0.00803310):0.00000071):0.00000071):0.00000071):0.00802407):0.00000071,((WP_311383164.1_LecA/PA-IL_family_lectin_Enterobacter_ludwigii:0.01701150,WP_309162626.1_LecA/PA-IL_family_lectin_Enterobacter_ludwigii:0.00850739):0.00000142,(WP_025205043.1_LecA/PA-IL_family_lectin_Enterobacter_ludwigii:0.00000071,(WP_196087640.1_LecA/PA-IL_family_lectin_Enterobacter_ludwigii:0.00848664,WP_153853042.1_LecA/PA-IL_family_lectin_Enterobacter_ludwigii:0.00000142):0.00850201):0.01704258):0.00850571):0.00000071,WP_337275272.1_LecA/PA-IL_family_lectin_Enterobacter_ludwigii:0.02562403):0.17598465,WP_260662068.1_LecA/PA-IL_family_lectin_Enterobacter_mori:0.26215498):0.09361204,(NUU66763.1_PA-IL_family_protein_Enterobacteriaceae_bacterium_BIT-l23:0.25581830,(NUU66856.1_lectin_Enterobacteriaceae_bacterium_BIT-l23:0.39307824,((((((((((((HDT1601471.1_lectin_Enterobacter_sichuanensis:0.00387026,WP_225287409.1_LecA/PA-IL_family_lectin_Enterobacter_sp._K16B:0.00385261):0.00000071,WP_320730258.1_LecA/PA-IL_family_lectin_Enterobacter_sichuanensis:0.00384781):0.00000071,(WP_323308866.1_LecA/PA-IL_family_lectin_Enterobacter_sichuanensis:0.00000071,WP_252087851.1_LecA/PA-IL_family_lectin_Enterobacter_sichuanensis:0.00390177):0.00384388):0.00000071,(WP_208283768.1_LecA/PA-IL_family_lectin_Enterobacter_sichuanensis:0.00771632,WP_262748521.1_LecA/PA-IL_family_lectin_Enterobacter_sichuanensis:0.00771957):0.00385611):0.00000071,(WP_104556429.1_LecA/PA-IL_family_lectin_Enterobacter_sichuanensis:0.01546977,(WP_287811216.1_LecA/PA-IL_family_lectin_Enterobacter_sp.:0.01552025,(WP_333087726.1_LecA/PA-IL_family_lectin_Enterobacter_sichuanensis:0.00774744,HED6273159.1_lectin_Enterobacter_sichuanensis:0.00000071):0.00384198):0.00385416):0.00000071):0.00381962,(WP_126800533.1_LecA/PA-IL_family_lectin_Enterobacter_sp._WCHEn090032:0.00387788,(WP_266154045.1_LecA/PA-IL_family_lectin_Enterobacter_sp._HSTU-ASh6:0.01163641,WP_262784341.1_LecA/PA-IL_family_lectin_Enterobacter_sichuanensis:0.00385511):0.00385772):0.00778562):0.01169857,(WP_320712576.1_LecA/PA-IL_family_lectin_Enterobacter_cloacae:0.02726493,(WP_219249030.1_LecA/PA-IL_family_lectin_Enterobacter_cloacae:0.02339413,((HCT7897004.1_lectin_Enterobacter_cloacae:0.00386059,WP_270784077.1_LecA/PA-IL_family_lectin_Enterobacter_cloacae:0.00386124):0.00383425,(MCR1552220.1_LecA/PA-IL_family_lectin_Enterobacter_cloacae:0.00383690,(WP_333089130.1_LecA/PA-IL_family_lectin_Enterobacter_cloacae:0.00000071,(WP_046887631.1_LecA/PA-IL_family_lectin_Enterobacter_cloacae:0.00000071,WP_310821306.1_LecA/PA-IL_family_lectin_Enterobacter_cloacae:0.00385289):0.00385245):0.00383797):0.00386668):0.00000071):0.00773328):0.00000071):0.01165537,((((WP_248063301.1_LecA/PA-IL_family_lectin_Enterobacter_cloacae:0.00774796,EKU2875295.1_lectin_Enterobacter_cloacae:0.00774805):0.00000071,ELK7331907.1_lectin_Enterobacter_cloacae:0.00000071):0.00000142,WP_334752795.1_LecA/PA-IL_family_lectin_Enterobacter_cloacae:0.01553744):0.00775282,(WP_203461835.1_LecA/PA-IL_family_lectin_Enterobacter_cloacae:0.00774898,(HCR2003688.1_lectin_Enterobacter_cloacae_subsp._dissolvens:0.01565509,(WP_217479426.1_LecA/PA-IL_family_lectin_Enterobacter_chuandaensis:0.00387132,(WP_346807269.1_LecA/PA-IL_family_lectin_Enterobacter_chuandaensis:0.00000071,WP_119916148.1_LecA/PA-IL_family_lectin_Enterobacter_chuandaensis:0.00773907):0.00387931):0.00773997):0.00389815):0.00000071):0.00383981):0.01168281,((WP_153907925.1_LecA/PA-IL_family_lectin_Enterobacter_cloacae:0.00664718,WP_118283938.1_LecA/PA-IL_family_lectin_Enterobacter_cloacae:0.00577042):0.00696334,((('WP 060579857.1 MULTISPECIES: LecA/PA-IL family lectin Enterobacter':0.00386288,WP_045342537.1_LecA/PA-IL_family_lectin_Enterobacter_hormaechei:0.00000071):0.00000071,WP_116325548.1_LecA/PA-IL_family_lectin_Enterobacter_hormaechei:0.00385972):0.00386080,(WP_150057520.1_LecA/PA-IL_family_lectin_Enterobacter_cloacae:0.01550575,(('WP 257256297.1 MULTISPECIES: LecA/PA-IL family lectin Enterobacter cloacae complex':0.00775360,WP_262788198.1_LecA/PA-IL_family_lectin_Enterobacter_cloacae:0.00000071):0.01161817,(WP_063411600.1_LecA/PA-IL_family_lectin_Enterobacter_cloacae:0.00384898,(WP_163281776.1_LecA/PA-IL_family_lectin_Enterobacter_cloacae:0.00384997,WP_319852277.1_LecA/PA-IL_family_lectin_Enterobacter_cloacae:0.00000071):0.00000071):0.00000071):0.00386745):0.00000071):0.00000071):0.01167559):0.04337526,WP_260662799.1_LecA/PA-IL_family_lectin_Enterobacter_mori:0.01629021):0.03094583,(WP_211449367.1_LecA/PA-IL_family_lectin_Enterobacter_mori:0.02350972,WP_337256932.1_LecA/PA-IL_family_lectin_Enterobacter_mori:0.01183326):0.02665063):0.30102084,((WP_129996191.1_LecA/PA-IL_family_lectin_Enterobacter_cloacae:0.06356804,WP_336211100.1_LecA/PA-IL_family_lectin_Enterobacter_sp._P82:0.02895221):0.09886836,((WP_333169719.1_LecA/PA-IL_family_lectin_Enterobacter_ludwigii:0.00000071,WP_346580261.1_LecA/PA-IL_family_lectin_Enterobacter_ludwigii:0.00389967):0.00779501,((WP_063925433.1_LecA/PA-IL_family_lectin_Enterobacter_ludwigii:0.00389480,WP_196356031.1_LecA/PA-IL_family_lectin_Enterobacter_ludwigii:0.00000071):0.00000071,(((HDR2462478.1_lectin_Enterobacter_ludwigii:0.00000071,WP_181216336.1_LecA/PA-IL_family_lectin_Enterobacter_sp._RHBSTW-00975:0.00388328):0.00388301,'WP 032677481.1 MULTISPECIES: LecA/PA-IL family lectin Enterobacter cloacae complex':0.00000071):0.00000071,(((((WP_079231371.1_LecA/PA-IL_family_lectin_Enterobacter_ludwigii:0.00390217,'WP 014168780.1 MULTISPECIES: LecA/PA-IL family lectin Enterobacter':0.00000071):0.00000071,WP_324279883.1_LecA/PA-IL_family_lectin_Enterobacter_ludwigii:0.00389600):0.00000071,WP_040016767.1_LecA/PA-IL_family_lectin_Enterobacter_ludwigii:0.00388206):0.00000071,HDR2539149.1_lectin_Enterobacter_ludwigii:0.00778644):0.01609029,((WP_138013526.1_LecA/PA-IL_family_lectin_Enterobacter_ludwigii:0.00387446,WP_307372531.1_LecA/PA-IL_family_lectin_Enterobacter_ludwigii:0.00389115):0.00779714,(((((((((((('WP 086532894.1 MULTISPECIES: LecA/PA-IL family lectin Enterobacter':0.00000071,WP_232937263.1_LecA/PA-IL_family_lectin_Enterobacter_ludwigii:0.00388496):0.00000071,WP_348571459.1_LecA/PA-IL_family_lectin_Enterobacter_ludwigii:0.00387933):0.00388531,(WP_151711960.1_LecA/PA-IL_family_lectin_Enterobacter_ludwigii:0.00389722,(WP_044868399.1_LecA/PA-IL_family_lectin_partial_Enterobacter_ludwigii:0.00000071,WP_044858723.1_LecA/PA-IL_family_lectin_Enterobacter_ludwigii:0.00000071):0.00388337):0.00000071):0.00000071,'WP 047366357.1 MULTISPECIES: LecA/PA-IL family lectin Enterobacter':0.00000071):0.00000071,WP_063215197.1_LecA/PA-IL_family_lectin_Enterobacter_ludwigii:0.00389208):0.00000071,WP_196356581.1_LecA/PA-IL_family_lectin_Enterobacter_ludwigii:0.00389260):0.00000071,ELV2798012.1_lectin_Enterobacter_ludwigii:0.00388547):0.00000071,WP_270292896.1_LecA/PA-IL_family_lectin_Enterobacter_ludwigii:0.00780530):0.00000071,(WP_059306663.1_LecA/PA-IL_family_lectin_Enterobacter_ludwigii:0.00000071,HDR2548284.1_lectin_Enterobacter_ludwigii:0.00388203):0.00388547):0.00000071,WP_279795486.1_LecA/PA-IL_family_lectin_Enterobacter_ludwigii:0.00388399):0.00000071,WP_284962406.1_LecA/PA-IL_family_lectin_Enterobacter_ludwigii:0.00388431):0.00388608,((((WP_250368628.1_LecA/PA-IL_family_lectin_Enterobacter_ludwigii:0.00777328,'WP 106503749.1 MULTISPECIES: LecA/PA-IL family lectin Enterobacter cloacae complex':0.00388268):0.00000071,(WP_251884341.1_LecA/PA-IL_family_lectin_Enterobacter_ludwigii:0.00000071,WP_244047702.1_LecA/PA-IL_family_lectin_Enterobacter_ludwigii:0.00777573):0.00388407):0.00000071,WP_346589512.1_LecA/PA-IL_family_lectin_Enterobacter_ludwigii:0.00388628):0.00388206,(((WP_063435091.1_LecA/PA-IL_family_lectin_Enterobacter_ludwigii:0.00388660,WP_049022700.1_LecA/PA-IL_family_lectin_Enterobacter_ludwigii:0.00000071):0.00388338,WP_032681602.1_LecA/PA-IL_family_lectin_Enterobacter_sp._BIDMC_30:0.00388112):0.00000071,(HDR2613976.1_lectin_Enterobacter_ludwigii:0.00388443,(ELK6196659.1_lectin_Enterobacter_ludwigii:0.00388982,(WP_025205044.1_LecA/PA-IL_family_lectin_Enterobacter_ludwigii:0.00388306,(WP_272755845.1_LecA/PA-IL_family_lectin_Enterobacter_ludwigii:0.00388313,(WP_176586854.1_LecA/PA-IL_family_lectin_Enterobacter_ludwigii:0.00779757,(MDU3300901.1_LecA/PA-IL_family_lectin_Enterobacter_ludwigii:0.00781311,(HEP0984468.1_lectin_Enterobacter_ludwigii:0.00388306,((HDS3785144.1_lectin_Enterobacter_ludwigii:0.00388205,'WP 063156359.1 MULTISPECIES: LecA/PA-IL family lectin Enterobacter':0.00000071):0.00220954,(WP_150344051.1_LecA/PA-IL_family_lectin_Enterobacter_ludwigii:0.00000071,WP_126488514.1_LecA/PA-IL_family_lectin_Enterobacter_ludwigii:0.00388063):0.00273651):0.00281532):0.00000071):0.00000071):0.00000071):0.00000071):0.00000071):0.00000071):0.00000071):0.00000071):0.00000071):0.00000071):0.00000071):0.00784068):0.00391851):0.00000071):0.08959644):0.11588021):0.11059691):0.12508194):0.27295851):0.14141826):0.40667435):0.15181665,(WP_150652917.1_LecA/PA-IL_family_lectin_Pseudomonas_fluorescens:0.56111812,(WP_262768556.1_LecA/PA-IL_family_lectin_Enterobacter_asburiae:0.68559070,((MCE1685472.1_LecA/PA-IL_family_lectin_Enterobacter_hormaechei:0.00000071,MCE1727293.1_LecA/PA-IL_family_lectin_Enterobacter_hormaechei:0.00000071):0.01692700,(MCE1635938.1_LecA/PA-IL_family_lectin_Enterobacter_hormaechei:0.00000071,(MCE1644776.1_LecA/PA-IL_family_lectin_Enterobacter_hormaechei:0.00000071,MCE1787359.1_LecA/PA-IL_family_lectin_Enterobacter_hormaechei:0.00000071):0.00000071):0.02091258):0.44621007):0.33752987):0.41299449,(NUU66276.1_hypothetical_protein_Enterobacteriaceae_bacterium_BIT-l23:1.59604929,(((((WP_319796263.1_LecA/PA-IL_family_lectin_Enterobacter_hormaechei:0.00607049,'WP 308417390.1 MULTISPECIES: LecA/PA-IL family lectin Enterobacter':0.00000071):0.01246643,WP_032661374.1_LecA/PA-IL_family_lectin_Enterobacter_hormaechei:0.00882113):0.00000287,(WP_220317121.1_LecA/PA-IL_family_lectin_Enterobacter_hormaechei:0.00000071,CAE7582696.1_PA-I_galactophilic_lectin_partial_Enterobacter_cloacae:0.00000071):0.00000071):0.01491767,(WP_226869109.1_LecA/PA-IL_family_lectin_Enterobacter_hormaechei:0.00000142,WP_315451355.1_LecA/PA-IL_family_lectin_Enterobacter_hormaechei:0.05452108):0.00000071):1.06702057,(((((WP_179694775.1_LecA/PA-IL_family_lectin_Pseudomonas_moraviensis:0.00899181,'WP 201204371.1 MULTISPECIES: LecA/PA-IL family lectin unclassified Pseudomonas':0.01206111):0.01676912,WP_054614183.1_LecA/PA-IL_family_lectin_Pseudomonas_nunensis:0.02004464):0.00801270,(WP_310867981.1_LecA/PA-IL_family_lectin_Pseudomonas_baetica:0.00979339,(WP_100847958.1_LecA/PA-IL_family_lectin_Pseudomonas_baetica:0.00488662,WP_095190937.1_LecA/PA-IL_family_lectin_Pseudomonas_sp._Irchel_3E19:0.00417443):0.01560602):0.02874383):0.11925519,(WP_186619752.1_LecA/PA-IL_family_lectin_Pseudomonas_sp._SWRI81:0.00000071,(WP_186648244.1_LecA/PA-IL_family_lectin_Pseudomonas_sp._SWRI99:0.01204762,(WP_186630352.1_LecA/PA-IL_family_lectin_Pseudomonas_sp._SWRI111:0.00600231,WP_186548201.1_LecA/PA-IL_family_lectin_Pseudomonas_hamedanensis:0.00000071):0.00600652):0.00600005):0.14137517):0.82190322,(WP_240441652.1_LecA/PA-IL_family_lectin_partial_Pseudomonas_aeruginosa:0.00000071,((((MDO1900825.1_LecA/PA-IL_family_lectin_Escherichia_coli:0.03632228,HBO8782280.1_lectin_Pseudomonas_aeruginosa:0.00000071):0.00000071,MCR3841963.1_PA-I_galactophilic_lectin_Pseudomonas_aeruginosa:0.00000071):0.00000071,EKV2954289.1_PA-I_galactophilic_lectin_Pseudomonas_aeruginosa:0.00000142):0.00000071,(WP_244247782.1_LecA/PA-IL_family_lectin_partial_Pseudomonas_aeruginosa:0.00000071,(ELJ2256983.1_PA-I_galactophilic_lectin_Pseudomonas_aeruginosa:0.00000142,(MDQ1891696.1_PA-I_galactophilic_lectin_Pseudomonas_aeruginosa:0.00000071,(QKZ38479.1_hypothetical_protein_HWN42_12255_Pseudomonas_aeruginosa:0.02683306,(BAK90429.1_PA-I_galactophilic_lectin_Pseudomonas_aeruginosa_NCGM2.S1:0.00000071,(HCF5784720.1_PA-I_galactophilic_lectin_Pseudomonas_aeruginosa:0.00000071,(((((WP_223699503.1_PA-I_galactophilic_lectin_Pseudomonas_aeruginosa:0.00700933,MDQ4221554.1_PA-I_galactophilic_lectin_Pseudomonas_aeruginosa:0.00000142):0.00115864,MCO3076061.1_lectin_Pseudomonas_aeruginosa:0.01636337):0.00000071,(MBG4092853.1_PA-I_galactophilic_lectin_Pseudomonas_aeruginosa:0.00000071,MDF5814361.1_PA-I_galactophilic_lectin_Pseudomonas_aeruginosa:0.00813239):0.00815651):0.00000071,AEO74949.1_LecA_Pseudomonas_aeruginosa_M18:0.00000071):0.00000071,(((((((((((HCT2656578.1_PA-I_galactophilic_lectin_Pseudomonas_aeruginosa:0.00815823,WP_132711657.1_PA-I_galactophilic_lectin_Pseudomonas_aeruginosa:0.00000071):0.00000071,'WP 033978136.1 MULTISPECIES: PA-I galactophilic lectin Pseudomonas':0.00000071):0.00000071,WP_134599854.1_PA-I_galactophilic_lectin_Pseudomonas_aeruginosa:0.00814222):0.00000071,(WP_114232177.1_PA-I_galactophilic_lectin_Pseudomonas_aeruginosa:0.00000071,WP_121289395.1_PA-I_galactophilic_lectin_Pseudomonas_aeruginosa:0.00812936):0.00814222):0.00000071,(WP_272552310.1_PA-I_galactophilic_lectin_Pseudomonas_aeruginosa:0.00000071,WP_110193833.1_PA-I_galactophilic_lectin_Pseudomonas_aeruginosa:0.00816995):0.00814892):0.00000071,WP_349755832.1_PA-I_galactophilic_lectin_Pseudomonas_aeruginosa:0.01646489):0.00000071,MCO1668428.1_lectin_Pseudomonas_aeruginosa:0.00818419):0.00000071,HEB0686804.1_PA-I_galactophilic_lectin_Pseudomonas_aeruginosa:0.00813998):0.00815288,EKM6333526.1_PA-I_galactophilic_lectin_Pseudomonas_aeruginosa:0.00000071):0.00815063,((ALG63031.1_galactophilic_lectin_LecA_type-5_Pseudomonas_aeruginosa:0.00000071,WP_043548186.1_PA-I_galactophilic_lectin_Pseudomonas_aeruginosa:0.00815064):0.00000071,(HCR1748714.1_PA-I_galactophilic_lectin_Pseudomonas_aeruginosa:0.01634011,(WP_331705217.1_PA-I_galactophilic_lectin_Pseudomonas_aeruginosa:0.00815715,(WP_263957498.1_PA-I_galactophilic_lectin_Pseudomonas_aeruginosa:0.00817948,(WP_024917218.1_PA-I_galactophilic_lectin_Pseudomonas_aeruginosa:0.00000071,WP_221921280.1_PA-I_galactophilic_lectin_Pseudomonas_aeruginosa:0.00814479):0.00000071):0.00000071):0.00000071):0.00814649):0.01635198):0.00000071,(((((((((((((((((HEP8772221.1_PA-I_galactophilic_lectin_Pseudomonas_aeruginosa:0.00000142,HED8917242.1_PA-I_galactophilic_lectin_Pseudomonas_aeruginosa:0.00000071):0.00000071,MBV6332864.1_PA-I_galactophilic_lectin_Pseudomonas_aeruginosa:0.00000071):0.00000071,MUL56324.1_lectin_Pseudomonas_aeruginosa:0.00000142):0.00000071,HCF5784842.1_PA-I_galactophilic_lectin_Pseudomonas_aeruginosa:0.00000071):0.00000071,ELJ2254667.1_PA-I_galactophilic_lectin_Pseudomonas_aeruginosa:0.00000071):0.00000071,HCE6230768.1_PA-I_galactophilic_lectin_Pseudomonas_aeruginosa:0.00813180):0.00000071,WP_061200390.1_PA-I_galactophilic_lectin_Pseudomonas_aeruginosa:0.00814762):0.00000142,WP_132578389.1_PA-I_galactophilic_lectin_Pseudomonas_aeruginosa:0.00000071):0.00000142,'WP 003090046.1 MULTISPECIES: PA-I galactophilic lectin Pseudomonas':0.00000071):0.00000071,(HBN9195495.1_PA-I_galactophilic_lectin_Pseudomonas_aeruginosa:0.00814514,(HBP5878532.1_lectin_Pseudomonas_aeruginosa:0.00369490,HEP9820417.1_PA-I_galactophilic_lectin_Pseudomonas_aeruginosa:0.00000071):0.00447597):0.00000071):0.00000071,MBG7075183.1_PA-I_galactophilic_lectin_Pseudomonas_aeruginosa:0.00814762):0.00000142,(HEQ3654070.1_PA-I_galactophilic_lectin_Pseudomonas_aeruginosa:0.00815085,MCO3758547.1_lectin_Pseudomonas_aeruginosa:0.01640859):0.00000071):0.00000071,HBO4844324.1_PA-I_galactophilic_lectin_Pseudomonas_aeruginosa:0.00813147):0.00000071,HCE5934666.1_PA-I_galactophilic_lectin_Pseudomonas_aeruginosa:0.00814005):0.00000071,WCV16063.1_PA-I_galactophilic_lectin_Pseudomonas_aeruginosa:0.00817423):0.00814734,MDQ4222304.1_PA-I_galactophilic_lectin_Pseudomonas_aeruginosa:0.00000071):0.00000141,(((('WP 023085310.1 MULTISPECIES: PA-I galactophilic lectin Pseudomonas':0.00000142,WP_033996152.1_PA-I_galactophilic_lectin_Pseudomonas_aeruginosa:0.00809367):0.00000142,WP_134604808.1_PA-I_galactophilic_lectin_Pseudomonas_aeruginosa:0.00812947):0.00617005,PXC06535.1_lectin_partial_Pseudomonas_aeruginosa:0.00000142):0.00196356,(((WP_043093682.1_PA-I_galactophilic_lectin_Pseudomonas_aeruginosa:0.00000071,WP_134308031.1_PA-I_galactophilic_lectin_Pseudomonas_aeruginosa:0.00000071):0.00814642,HCD6621612.1_PA-I_galactophilic_lectin_Pseudomonas_aeruginosa:0.00815370):0.00000071,((WP_124175915.1_PA-I_galactophilic_lectin_Pseudomonas_aeruginosa:0.00688131,HEJ4728747.1_PA-I_galactophilic_lectin_Pseudomonas_aeruginosa:0.00509180):0.00433543,(WP_198341356.1_PA-I_galactophilic_lectin_Pseudomonas_aeruginosa:0.00815064,(MCO3733525.1_lectin_Pseudomonas_aeruginosa:0.00814331,(MBG4631159.1_PA-I_galactophilic_lectin_Pseudomonas_aeruginosa:0.00816514,((MCO3471079.1_lectin_Pseudomonas_aeruginosa:0.00581236,WP_129592490.1_PA-I_galactophilic_lectin_Pseudomonas_aeruginosa:0.00511034):0.00539530,(WP_049296351.1_PA-I_galactophilic_lectin_Pseudomonas_aeruginosa:0.00818497,(HBP0089964.1_lectin_Pseudomonas_aeruginosa:0.00814243,(HBN9840037.1_PA-I_galactophilic_lectin_Pseudomonas_aeruginosa:0.00816478,(HCG0899013.1_PA-I_galactophilic_lectin_Pseudomonas_aeruginosa:0.00816079,(WP_124120627.1_PA-I_galactophilic_lectin_Pseudomonas_aeruginosa:0.00817933,(((((('WP 023087447.1 MULTISPECIES: PA-I galactophilic lectin Pseudomonas':0.00818971,HCA7894916.1_PA-I_galactophilic_lectin_Pseudomonas_aeruginosa:0.00816104):0.00000142,PXC06539.1_lectin_partial_Pseudomonas_aeruginosa:0.00000071):0.00000071,MCO2280238.1_lectin_Pseudomonas_aeruginosa:0.00818070):0.00000071,MDF5887048.1_PA-I_galactophilic_lectin_Pseudomonas_aeruginosa:0.00816600):0.00000071,WP_121195576.1_PA-I_galactophilic_lectin_Pseudomonas_aeruginosa:0.00818345):0.00000071,(HDZ6670329.1_PA-I_galactophilic_lectin_Pseudomonas_aeruginosa:0.00819731,(WP_248766492.1_PA-I_galactophilic_lectin_Pseudomonas_aeruginosa:0.00818545,(WP_073657689.1_PA-I_galactophilic_lectin_Pseudomonas_aeruginosa:0.00815372,(MDP5773913.1_PA-I_galactophilic_lectin_Pseudomonas_aeruginosa:0.00815372,(WP_134305297.1_PA-I_galactophilic_lectin_Pseudomonas_aeruginosa:0.00815402,(WP_337721616.1_PA-I_galactophilic_lectin_Pseudomonas_aeruginosa:0.00815761,(WP_181260549.1_PA-I_galactophilic_lectin_Pseudomonas_aeruginosa:0.00815372,((WP_134611394.1_PA-I_galactophilic_lectin_Pseudomonas_aeruginosa:0.00816837,WP_264985910.1_PA-I_galactophilic_lectin_Pseudomonas_aeruginosa:0.00814816):0.00000071,(HEJ1101928.1_PA-I_galactophilic_lectin_Pseudomonas_aeruginosa:0.00815706,(HBO4330797.1_PA-I_galactophilic_lectin_Pseudomonas_aeruginosa:0.00816000,((WP_003143856.1_PA-I_galactophilic_lectin_Pseudomonas_aeruginosa:0.00190930,WP_132766221.1_PA-I_galactophilic_lectin_Pseudomonas_aeruginosa:0.00000142):0.00624265,((((MBG3975816.1_PA-I_galactophilic_lectin_Pseudomonas_aeruginosa:0.00160965,4CP9_A_Chain_A_PA-I_GALACTOPHILIC_LECTIN_Pseudomonas_aeruginosa_PAO1:0.00000142):0.00243255,WP_124097644.1_PA-I_galactophilic_lectin_Pseudomonas_aeruginosa:0.00000142):0.00409519,4CP9_B_Chain_B_PA-I_GALACTOPHILIC_LECTIN_Pseudomonas_aeruginosa_PAO1:0.00000071):0.00000139,(WP_124131848.1_PA-I_galactophilic_lectin_Pseudomonas_aeruginosa:0.00000071,(1L7L_A_Chain_A_PA-I_galactophilic_lectin_Pseudomonas_aeruginosa:0.00000142,(WP_124148742.1_PA-I_galactophilic_lectin_Pseudomonas_aeruginosa:0.00000071,(WP_124130940.1_PA-I_galactophilic_lectin_Pseudomonas_aeruginosa:0.00000142,(WP_128569516.1_PA-I_galactophilic_lectin_Pseudomonas_aeruginosa:0.00000071,(WP_134233170.1_PA-I_galactophilic_lectin_Pseudomonas_aeruginosa:0.00000071,(((HCF1763515.1_PA-I_galactophilic_lectin_Pseudomonas_aeruginosa:0.00000142,MCO4017752.1_lectin_Pseudomonas_aeruginosa:0.00810211):0.00243187,WP_070743175.1_PA-I_galactophilic_lectin_Pseudomonas_aeruginosa:0.00666272):0.00715614,(((HEH8529164.1_PA-I_galactophilic_lectin_Pseudomonas_aeruginosa:0.00814856,HCI2724534.1_PA-I_galactophilic_lectin_Pseudomonas_aeruginosa:0.00815743):0.00000142,HCI3980055.1_PA-I_galactophilic_lectin_Pseudomonas_aeruginosa:0.00816876):0.00000142,(WP_031280363.1_PA-I_galactophilic_lectin_Pseudomonas_aeruginosa:0.00814828,('WP 003102492.1 MULTISPECIES: PA-I galactophilic lectin Pseudomonas':0.00000071,(WP_124204242.1_PA-I_galactophilic_lectin_Pseudomonas_aeruginosa:0.00817429,(WP_034075801.1_PA-I_galactophilic_lectin_Pseudomonas_aeruginosa:0.00814650,(MBG5078365.1_PA-I_galactophilic_lectin_Pseudomonas_aeruginosa:0.00814243,(WP_264993491.1_PA-I_galactophilic_lectin_Pseudomonas_aeruginosa:0.00816171,(WP_031671041.1_PA-I_galactophilic_lectin_Pseudomonas_aeruginosa:0.00826991,(WP_180361558.1_PA-I_galactophilic_lectin_Pseudomonas_aeruginosa:0.00813072,(MCS7523216.1_PA-I_galactophilic_lectin_Pseudomonas_aeruginosa:0.00814807,(WP_087823692.1_PA-I_galactophilic_lectin_Pseudomonas_aeruginosa:0.00815545,(((((((((WP_163278679.1_PA-I_galactophilic_lectin_partial_Enterobacter_hormaechei:0.00000142,WP_240722964.1_LecA/PA-IL_family_lectin_partial_Pseudomonas_aeruginosa:0.37569006):0.00000071,MDO2290961.1_PA-I_galactophilic_lectin_Escherichia_coli:0.00000142):0.00000071,NDM57891.1_lectin_Klebsiella_pneumoniae:0.00000071):0.00000071,MDF5908747.1_LecA/PA-IL_family_lectin_Pseudomonas_aeruginosa:0.01738283):0.00000071,HDQ4067840.1_PA-I_galactophilic_lectin_Pseudomonas_aeruginosa:0.00000071):0.00000071,HED8777115.1_PA-I_galactophilic_lectin_Pseudomonas_aeruginosa:0.00000071):0.00000071,(MBI8614724.1_PA-I_galactophilic_lectin_Pseudomonas_aeruginosa:0.00814641,WP_121497236.1_PA-I_galactophilic_lectin_Pseudomonas_aeruginosa:0.00815370):0.00000071):0.00000071,((WP_249480480.1_PA-I_galactophilic_lectin_Pseudomonas_aeruginosa:0.00574879,MCS8282203.1_PA-I_galactophilic_lectin_Pseudomonas_aeruginosa:0.00591466):0.00463904,(KAB0754974.1_lectin_partial_Pseudomonas_aeruginosa:0.00000071,(MCF3118072.1_PA-I_galactophilic_lectin_Pseudomonas_aeruginosa:0.00000071,(WP_263957949.1_PA-I_galactophilic_lectin_Pseudomonas_aeruginosa:0.03739026,MBV6333327.1_PA-I_galactophilic_lectin_Pseudomonas_aeruginosa:0.00000071):0.00000133):0.00000132):0.03697282):0.00000071):0.00000071,((WP_128695944.1_PA-I_galactophilic_lectin_Pseudomonas_aeruginosa:0.00347131,WP_136334106.1_PA-I_galactophilic_lectin_Pseudomonas_aeruginosa:0.00000071):0.00466801,(WP_126394712.1_PA-I_galactophilic_lectin_partial_Pseudomonas_aeruginosa:0.00000071,(WP_124123354.1_PA-I_galactophilic_lectin_Pseudomonas_aeruginosa:0.00000071,(HEP8300956.1_PA-I_galactophilic_lectin_Pseudomonas_aeruginosa:0.00000071,(WP_043502589.1_PA-I_galactophilic_lectin_Pseudomonas_aeruginosa:0.00818863,(HDQ8069746.1_PA-I_galactophilic_lectin_Pseudomonas_aeruginosa:0.00000071,(HBO2777310.1_PA-I_galactophilic_lectin_Pseudomonas_aeruginosa:0.00000071,((MCO2006554.1_lectin_Pseudomonas_aeruginosa:0.00841690,HEP9889039.1_PA-I_galactophilic_lectin_Pseudomonas_aeruginosa:0.00000071):0.00000139,(HEP9810339.1_PA-I_galactophilic_lectin_Pseudomonas_aeruginosa:0.00000142,((WP_264989833.1_PA-I_galactophilic_lectin_partial_Pseudomonas_aeruginosa:0.00000071,WP_134634936.1_PA-I_galactophilic_lectin_partial_Pseudomonas_aeruginosa:0.00983274):0.00000142,(HCL3184391.1_PA-I_galactophilic_lectin_Pseudomonas_aeruginosa:0.00000142,(WP_134455241.1_PA-I_galactophilic_lectin_partial_Pseudomonas_aeruginosa:0.00000071,(HBO7614211.1_lectin_Pseudomonas_aeruginosa:0.00000071,(((((WP_250170924.1_PA-I_galactophilic_lectin_partial_Pseudomonas_aeruginosa:0.00000071,WP_121334090.1_PA-I_galactophilic_lectin_partial_Pseudomonas_aeruginosa:0.00946815):0.00000142,HCF3018795.1_PA-I_galactophilic_lectin_Pseudomonas_aeruginosa:0.00000142):0.00000142,HCL4047244.1_PA-I_galactophilic_lectin_Pseudomonas_aeruginosa:0.00000142):0.00000071,HCI3505138.1_PA-I_galactophilic_lectin_Pseudomonas_aeruginosa:0.00000142):0.00000071,((((MCO2691593.1_lectin_Pseudomonas_aeruginosa:0.04571538,HBO8787556.1_lectin_Pseudomonas_aeruginosa:0.00000071):0.00000142,MCR3841859.1_PA-I_galactophilic_lectin_Pseudomonas_aeruginosa:0.00000071):0.00000096,WP_121333025.1_PA-I_galactophilic_lectin_partial_Pseudomonas_aeruginosa:0.00000071):0.00000111,(EKV2957084.1_PA-I_galactophilic_lectin_Pseudomonas_aeruginosa:0.00000071,(WP_134512700.1_PA-I_galactophilic_lectin_partial_Pseudomonas_aeruginosa:0.00000142,(MDA3407025.1_LecA/PA-IL_family_lectin_Pseudomonas_aeruginosa:0.00000071,(MBV6332112.1_PA-I_galactophilic_lectin_Pseudomonas_aeruginosa:0.00000142,(WP_025769107.1_LecA/PA-IL_family_lectin_Pseudomonas_aeruginosa:0.05518926,(WP_216284711.1_LecA/PA-IL_family_lectin_partial_Pseudomonas_aeruginosa:0.00000142,(MDQ1893142.1_PA-I_galactophilic_lectin_Pseudomonas_aeruginosa:0.02364827,(HED8920866.1_hypothetical_protein_Pseudomonas_aeruginosa:0.00000071,(VFT14711.1_LecA_Pseudomonas_aeruginosa:0.10496504,TEC59122.1_hypothetical_protein_IPC1587_32240_Pseudomonas_aeruginosa:0.36193302):0.00000138):0.00000126):0.06429351):0.00000139):0.06542363):0.00000098):0.11984270):0.00000138):0.01299030):0.00000071):0.00000071):0.00000071):0.00000071):0.00000071):0.00000071):0.00000142):0.00000142):0.00000071):0.00000071):0.00000071):0.00000142):0.00000071):0.00000071):0.00000071):0.00000071):0.00000071):0.00000071):0.00000071):0.00000071):0.00000071):0.00000071):0.00000071):0.00000071):0.00000071):0.00000071):0.00000071):0.00000071):0.00000071):0.00000071):0.00000071):0.00000142):0.00000071):0.00000071):0.00000071):0.00000071):0.00000071):0.00000071):0.00000071):0.00000142):0.00000142):0.00000071):0.00000071):0.00000071):0.00000071):0.00000142):0.00000071):0.00000071):0.00000071):0.00000071):0.00000071):0.00000071):0.00000071):0.00000142):0.00000142):0.00000071):0.00000142):0.00000142):0.00000142):0.00000071):0.00000071):0.00000141):0.00905414):0.00000142):0.00000071):0.00000071):0.02583095):0.00000142):0.06279191):0.37416800):0.33281884):0.35804081):0.22648469);
```
