## Supplementary material for "Identification of Human Gut Microbiome–Derived Peptides Targeting Biofilm-Specific Lectin Proteins of *Pseudomonas aeruginosa*": blast_output.txt

```
RID: 74WUMF4X016	
Job Title:1OUX_1|Chains A, B, C, D|hypothetical protein...				
Program: BLASTP 
Query: 1OUX_1|Chains A, B, C, D|hypothetical protein LecB|Pseudomonas aeruginosa (287) ID: lcl|Query_7755806(amino acid) Length: 114
Database: nr All non-redundant GenBank CDS translations+PDB+SwissProt+PIR+PRF excluding environmental samples from WGS projects
	
Sequences producing significant alignments:
                                                                  Scientific      Common                     Max    Total Query   E   Per.   Acc.                        
Description                                                       Name            Name            Taxid      Score  Score cover Value Ident  Len        Accession        
fucose-binding lectin LecB [Pseudomonas]                          Pseudomonas     NA              286        221    221   100%  4e-72 100.00 115        WP_003098728.1   
fucose-binding lectin LecB [Pseudomonas aeruginosa]               Pseudomonas ... NA              287        221    221   100%  5e-72 99.12  115        WP_034007766.1   
fucose-binding lectin LecB [Pseudomonas aeruginosa]               Pseudomonas ... NA              287        221    221   100%  5e-72 99.12  115        ELD6208519.1     
fucose-binding lectin LecB [Pseudomonas aeruginosa]               Pseudomonas ... NA              287        221    221   100%  5e-72 99.12  115        WP_125033447.1   
fucose-binding lectin LecB [Pseudomonas aeruginosa]               Pseudomonas ... NA              287        221    221   100%  5e-72 99.12  115        WP_121394191.1   
Chain A, LecB (PA-LII) in complex with mannose [Pseudomonas...    Pseudomonas ... NA              287        221    221   100%  5e-72 100.00 114        1OUR_A           
PA3361 [synthetic construct]                                      synthetic co... NA              32630      221    221   100%  5e-72 100.00 116        AAT49425.1       
fucose-binding lectin LecB [Pseudomonas aeruginosa]               Pseudomonas ... NA              287        220    220   100%  8e-72 99.12  115        MCS7689435.1     
Chain A, FUCOSE-BINDING LECTIN PA-IIL [Pseudomonas aeruginosa]    Pseudomonas ... NA              287        220    220   100%  1e-71 99.12  115        2JDM_A           
Chain A, FUCOSE-BINDING LECTIN PA-IIL [Pseudomonas aeruginosa]    Pseudomonas ... NA              287        220    220   100%  1e-71 99.12  115        2JDP_A           
fucose-binding lectin LecB [Pseudomonas aeruginosa]               Pseudomonas ... NA              287        219    219   100%  1e-71 99.12  115        MBI7155844.1     
fucose-binding lectin [Pseudomonas aeruginosa]                    Pseudomonas ... NA              287        219    219   100%  1e-71 99.12  115        MCO2460331.1     
fucose-binding lectin LecB [Pseudomonas aeruginosa]               Pseudomonas ... NA              287        219    219   100%  1e-71 99.12  115        WP_134313559.1   
fucose-binding lectin LecB [Pseudomonas aeruginosa]               Pseudomonas ... NA              287        219    219   100%  1e-71 99.12  115        WP_266267116.1   
fucose-binding lectin LecB [Pseudomonas aeruginosa]               Pseudomonas ... NA              287        219    219   100%  1e-71 99.12  115        WP_058875775.1   
fucose-binding lectin [Pseudomonas aeruginosa]                    Pseudomonas ... NA              287        219    219   100%  1e-71 99.12  115        MCO2280122.1     
TPA: fucose-binding lectin LecB [Pseudomonas aeruginosa]          Pseudomonas ... NA              287        219    219   100%  1e-71 99.12  115        HBO0129951.1     
fucose-binding lectin LecB [Pseudomonas aeruginosa]               Pseudomonas ... NA              287        219    219   100%  1e-71 99.12  115        WP_134315676.1   
fucose-binding lectin [Pseudomonas aeruginosa]                    Pseudomonas ... NA              287        219    219   100%  1e-71 99.12  115        MCO2317697.1     
fucose-binding lectin LecB [Pseudomonas aeruginosa]               Pseudomonas ... NA              287        219    219   100%  1e-71 99.12  115        MDF5947246.1     
fucose-binding lectin LecB [Pseudomonas aeruginosa]               Pseudomonas ... NA              287        219    219   100%  2e-71 99.12  115        EKU1303041.1     
TPA: fucose-binding lectin [Pseudomonas aeruginosa]               Pseudomonas ... NA              287        219    219   100%  2e-71 99.12  115        HBO9842165.1     
fucose-binding lectin LecB [Pseudomonas aeruginosa]               Pseudomonas ... NA              287        219    219   100%  2e-71 99.12  115        WP_128682101.1   
fucose-binding lectin LecB [Pseudomonas aeruginosa]               Pseudomonas ... NA              287        219    219   100%  2e-71 99.12  115        WCY11014.1       
fucose-binding lectin LecB [Pseudomonas aeruginosa]               Pseudomonas ... NA              287        219    219   100%  2e-71 99.12  115        MEB4929004.1     
fucose-binding lectin LecB [Pseudomonas aeruginosa]               Pseudomonas ... NA              287        219    219   100%  2e-71 99.12  115        EMD0889516.1     
fucose-binding lectin [Pseudomonas aeruginosa]                    Pseudomonas ... NA              287        219    219   100%  2e-71 99.12  115        QIB88512.1       
fucose-binding lectin LecB [Pseudomonas aeruginosa]               Pseudomonas ... NA              287        219    219   100%  2e-71 99.12  115        WP_116818798.1   
TPA: fucose-binding lectin [Pseudomonas aeruginosa]               Pseudomonas ... NA              287        219    219   99%   2e-71 100.00 115        HBO9591730.1     
fucose-binding lectin LecB [Pseudomonas aeruginosa]               Pseudomonas ... NA              287        219    219   100%  2e-71 99.12  115        MBH9411411.1     
fucose-binding lectin LecB [Pseudomonas aeruginosa]               Pseudomonas ... NA              287        219    219   100%  2e-71 99.12  115        WP_171434531.1   
fucose-binding lectin LecB [Pseudomonas aeruginosa]               Pseudomonas ... NA              287        219    219   100%  2e-71 99.12  115        WP_057389217.1   
fucose-binding lectin LecB [Pseudomonas aeruginosa]               Pseudomonas ... NA              287        219    219   100%  2e-71 99.12  115        WP_108110447.1   
fucose-binding lectin LecB [Pseudomonas aeruginosa]               Pseudomonas ... NA              287        219    219   100%  2e-71 99.12  115        WP_124187222.1   
fucose-binding lectin LecB [Pseudomonas aeruginosa]               Pseudomonas ... NA              287        219    219   100%  2e-71 99.12  115        WP_095396803.1   
TPA: fucose-binding lectin LecB [Pseudomonas aeruginosa 449A]     Pseudomonas ... NA              1454221    219    219   100%  3e-71 99.12  115        HCL2770925.1     
fucose-binding lectin LecB [Pseudomonas aeruginosa]               Pseudomonas ... NA              287        219    219   100%  3e-71 99.12  115        WP_134280594.1   
fucose-binding lectin LecB [Pseudomonas aeruginosa]               Pseudomonas ... NA              287        219    219   100%  3e-71 99.12  115        WP_058170462.1   
TPA: fucose-binding lectin [Pseudomonas aeruginosa]               Pseudomonas ... NA              287        219    219   100%  3e-71 99.12  115        HBO9479994.1     
fucose-binding lectin LecB [Pseudomonas aeruginosa]               Pseudomonas ... NA              287        219    219   100%  3e-71 99.12  115        WP_003124313.1   
fucose-binding lectin LecB [Pseudomonas aeruginosa]               Pseudomonas ... NA              287        218    218   100%  3e-71 99.12  115        ELT8142150.1     
TPA: fucose-binding lectin LecB [Pseudomonas aeruginosa]          Pseudomonas ... NA              287        218    218   100%  3e-71 99.12  115        HCF3892119.1     
fucose-binding lectin II [Pseudomonas aeruginosa]                 Pseudomonas ... NA              287        218    218   100%  3e-71 99.12  115        MBG6495646.1     
Chain A, FUCOSE-BINDING LECTIN PA-IIL [Pseudomonas aeruginosa]    Pseudomonas ... NA              287        218    218   100%  4e-71 99.12  115        2JDU_A           
fucose-binding lectin LecB [Pseudomonas aeruginosa]               Pseudomonas ... NA              287        218    218   100%  4e-71 98.25  115        WP_134620754.1   
fucose-binding lectin LecB [Pseudomonas aeruginosa]               Pseudomonas ... NA              287        218    218   100%  4e-71 99.12  115        MBH9324174.1     
fucose-binding lectin II [Pseudomonas aeruginosa]                 Pseudomonas ... NA              287        218    218   100%  4e-71 99.12  115        MBG4597942.1     
fucose-binding lectin LecB [Pseudomonas aeruginosa]               Pseudomonas ... NA              287        218    218   100%  4e-71 99.12  115        WP_134287456.1   
TPA: fucose-binding lectin LecB [Pseudomonas aeruginosa]          Pseudomonas ... NA              287        218    218   100%  4e-71 99.12  115        HEP8233688.1     
fucophilic lectin LecB type-2 [Pseudomonas aeruginosa]            Pseudomonas ... NA              287        218    218   100%  4e-71 99.12  115        ALG63032.1       
TPA: fucose-binding lectin [Pseudomonas aeruginosa]               Pseudomonas ... NA              287        218    218   100%  4e-71 99.12  115        HBP4921768.1     
fucose-binding lectin LecB [Pseudomonas aeruginosa]               Pseudomonas ... NA              287        218    218   100%  4e-71 99.12  115        WP_034053262.1   
fucose-binding lectin LecB [Pseudomonas aeruginosa]               Pseudomonas ... NA              287        218    218   100%  7e-71 99.12  115        MEB4848340.1     
fucose-binding lectin LecB [Pseudomonas aeruginosa]               Pseudomonas ... NA              287        218    218   100%  7e-71 99.12  115        WP_061198022.1   
fucose-binding lectin LecB [Pseudomonas aeruginosa]               Pseudomonas ... NA              287        218    218   98%   7e-71 100.00 114        WP_150035470.1   
fucose-binding lectin LecB [Pseudomonas aeruginosa]               Pseudomonas ... NA              287        218    218   100%  8e-71 98.25  115        WP_058132286.1   
fucose-binding lectin LecB [Pseudomonas aeruginosa]               Pseudomonas ... NA              287        216    216   100%  4e-70 98.28  117        WP_349767796.1   
TPA: fucose-binding lectin LecB [Pseudomonas aeruginosa]          Pseudomonas ... NA              287        214    214   100%  2e-69 97.37  115        HEJ5340164.1     
fucose-binding lectin LecB [Pseudomonas aeruginosa]               Pseudomonas ... NA              287        214    214   100%  2e-69 96.49  115        WP_124125416.1   
PAV3 protein [synthetic construct]                                synthetic co... NA              32630      224    224   100%  4e-69 100.00 432        WVR21191.1       
hypothetical protein CSC26_5270 [Pseudomonas aeruginosa]          Pseudomonas ... NA              287        212    212   96%   9e-69 99.09  110        AWE97820.1       
fucose-binding lectin LecB [Pseudomonas aeruginosa]               Pseudomonas ... NA              287        207    207   93%   7e-67 100.00 107        WP_049233417.1   
fucose-binding lectin LecB [Pseudomonas aeruginosa]               Pseudomonas ... NA              287        207    207   100%  2e-66 92.98  115        WP_121327399.1   
fucose-binding lectin LecB [Pseudomonas aeruginosa group]         Pseudomonas ... NA              136841     203    203   100%  3e-65 91.23  115        WP_034081967.1   
fucose-binding lectin LecB [Pseudomonas aeruginosa group]         Pseudomonas ... NA              136841     201    201   100%  2e-64 90.35  115        WP_058145632.1   
fucose-binding lectin LecB [Pseudomonas aeruginosa]               Pseudomonas ... NA              287        201    201   100%  3e-64 89.47  115        WP_262961418.1   
fucose-binding lectin LecB [Pseudomonas aeruginosa]               Pseudomonas ... NA              287        201    201   91%   3e-64 100.00 105        MBN0459397.1     
fucose-binding lectin LecB [Pseudomonas aeruginosa group]         Pseudomonas ... NA              136841     201    201   100%  3e-64 90.35  115        WP_053816901.1   
fucose-binding lectin LecB [Pseudomonas aeruginosa group]         Pseudomonas ... NA              136841     201    201   100%  4e-64 90.35  115        WP_012074888.1   
Chain A, LECB LECTIN [Pseudomonas aeruginosa PA7]                 Pseudomonas ... NA              381754     201    201   100%  4e-64 90.35  114        4UT5_A           
fucose-binding lectin LecB [Pseudomonas aeruginosa group]         Pseudomonas ... NA              136841     200    200   100%  8e-64 89.47  115        WP_256157389.1   
fucose-binding lectin LecB [Pseudomonas aeruginosa]               Pseudomonas ... NA              287        199    199   90%   9e-64 100.00 103        MBN0795960.1     
fucose-binding lectin LecB [Pseudomonas aeruginosa group]         Pseudomonas ... NA              136841     199    199   100%  1e-63 89.47  115        WP_043098660.1   
fucose-binding lectin LecB [Pseudomonas aeruginosa]               Pseudomonas ... NA              287        199    199   100%  1e-63 88.60  115        WP_126532412.1   
fucose-binding lectin LecB [Pseudomonas aeruginosa]               Pseudomonas ... NA              287        199    199   100%  1e-63 88.60  115        WP_126550886.1   
fucose-binding lectin II [Pseudomonas aeruginosa]                 Pseudomonas ... NA              287        197    197   100%  1e-62 87.72  115        WP_023099352.1   
TPA: fucose-binding lectin [Pseudomonas aeruginosa]               Pseudomonas ... NA              287        196    196   100%  2e-62 87.72  115        HCF5224397.1     
fucose-binding lectin II [Pseudomonas]                            Pseudomonas     NA              286        196    196   100%  3e-62 86.84  115        WP_023091501.1   
fucose-binding lectin II [Pseudomonas aeruginosa]                 Pseudomonas ... NA              287        195    195   88%   5e-62 100.00 113        WP_337153894.1   
fucose-binding lectin II [Pseudomonas aeruginosa]                 Pseudomonas ... NA              287        195    195   100%  5e-62 86.84  115        WP_019486567.1   
fucose-binding lectin II [Pseudomonas aeruginosa]                 Pseudomonas ... NA              287        195    195   100%  5e-62 86.84  115        WP_043511047.1   
fucose-binding lectin [Pseudomonas aeruginosa]                    Pseudomonas ... NA              287        195    195   100%  7e-62 86.84  115        ELQ9072900.1     
fucose-binding lectin II [Pseudomonas]                            Pseudomonas     NA              286        194    194   100%  9e-62 86.84  115        WP_003138256.1   
Chain A, FUCOSE-BINDING LECTIN PA-IIL [Pseudomonas aeruginosa...  Pseudomonas ... NA              208963     194    194   100%  1e-61 86.84  114        5A6Q_A           
fucose-binding lectin [Pseudomonas aeruginosa]                    Pseudomonas ... NA              287        194    194   100%  2e-61 86.84  115        ELY3882228.1     
fucose-binding lectin [Pseudomonas aeruginosa]                    Pseudomonas ... NA              287        193    193   100%  4e-61 85.96  115        MBG4941297.1     
fucose-binding lectin II [Pseudomonas]                            Pseudomonas     NA              286        193    193   100%  4e-61 85.96  115        WP_003091745.1   
hypothetical protein CSC28_1712 [Pseudomonas paraeruginosa]       Pseudomonas ... NA              2994495    192    192   96%   6e-61 89.09  110        AWE92879.1       
fucose-binding lectin [Pseudomonas aeruginosa]                    Pseudomonas ... NA              287        192    192   100%  9e-61 85.96  115        MBH9354869.1     
fucose-binding lectin II [Pseudomonas aeruginosa]                 Pseudomonas ... NA              287        192    192   100%  1e-60 85.96  115        WP_058180476.1   
fucose-binding lectin II [Pseudomonas aeruginosa]                 Pseudomonas ... NA              287        191    191   100%  2e-60 85.96  115        MDF5997113.1     
fucose-binding lectin [Pseudomonas aeruginosa]                    Pseudomonas ... NA              287        191    191   100%  2e-60 85.09  115        MBG6672607.1     
fucose-binding lectin [Pseudomonas aeruginosa]                    Pseudomonas ... NA              287        190    190   100%  4e-60 85.09  115        MBG6540702.1     
fucose-binding lectin [Pseudomonas aeruginosa]                    Pseudomonas ... NA              287        188    188   100%  2e-59 84.21  115        MBG4777322.1     
fucose-binding lectin II [Pseudomonas aeruginosa]                 Pseudomonas ... NA              287        187    187   96%   8e-59 85.45  110        WP_282498299.1   
fucose-binding lectin LecB [Pseudomonas aeruginosa]               Pseudomonas ... NA              287        186    186   85%   1e-58 100.00 99         WP_126550885.1   
fucose-binding lectin II [Pseudomonas aeruginosa]                 Pseudomonas ... NA              287        186    186   96%   2e-58 85.45  110        MDF5824354.1     
hypothetical protein CSB90_5294 [Pseudomonas aeruginosa]          Pseudomonas ... NA              287        184    184   96%   1e-57 84.55  110        AVK17281.1       
fucose-binding lectin LecB [Pseudomonas aeruginosa]               Pseudomonas ... NA              287        182    182   100%  1e-56 88.60  115        WP_324271837.1   
fucose-binding lectin LecB [Pseudomonas aeruginosa]               Pseudomonas ... NA              287        174    174   78%   6e-54 100.00 90         MBN0734379.1     

Alignments:

>MULTISPECIES: fucose-binding lectin LecB [Pseudomonas]
Sequence ID: WP_003098728.1 Length: 115
>fucose-binding lectin PA-IIL [Pseudomonas aeruginosa PAO1]
Sequence ID: NP_252051.1 Length: 115
>Chain A, FUCOSE-SPECIFIC LECTIN [Pseudomonas aeruginosa]
Sequence ID: 1GZT_A Length: 115
>Chain B, FUCOSE-SPECIFIC LECTIN [Pseudomonas aeruginosa]
Sequence ID: 1GZT_B Length: 115
>Chain C, FUCOSE-SPECIFIC LECTIN [Pseudomonas aeruginosa]
Sequence ID: 1GZT_C Length: 115
>Chain D, FUCOSE-SPECIFIC LECTIN [Pseudomonas aeruginosa]
Sequence ID: 1GZT_D Length: 115
>Chain A, PSEUDOMONAS AERUGINOSA LECTIN II [Pseudomonas aeruginosa]
Sequence ID: 1W8F_A Length: 115
>Chain B, PSEUDOMONAS AERUGINOSA LECTIN II [Pseudomonas aeruginosa]
Sequence ID: 1W8F_B Length: 115
>Chain C, PSEUDOMONAS AERUGINOSA LECTIN II [Pseudomonas aeruginosa]
Sequence ID: 1W8F_C Length: 115
>Chain D, PSEUDOMONAS AERUGINOSA LECTIN II [Pseudomonas aeruginosa]
Sequence ID: 1W8F_D Length: 115
>Chain A, PSEUDOMONAS AERUGINOSA LECTIN II [Pseudomonas aeruginosa]
Sequence ID: 1W8H_A Length: 115
>Chain B, PSEUDOMONAS AERUGINOSA LECTIN II [Pseudomonas aeruginosa]
Sequence ID: 1W8H_B Length: 115
>Chain C, PSEUDOMONAS AERUGINOSA LECTIN II [Pseudomonas aeruginosa]
Sequence ID: 1W8H_C Length: 115
>Chain D, PSEUDOMONAS AERUGINOSA LECTIN II [Pseudomonas aeruginosa]
Sequence ID: 1W8H_D Length: 115
>Chain A, FUCOSE-BINDING LECTIN PA-IIL [Pseudomonas aeruginosa]
Sequence ID: 2JDH_A Length: 115
>Chain B, FUCOSE-BINDING LECTIN PA-IIL [Pseudomonas aeruginosa]
Sequence ID: 2JDH_B Length: 115
>Chain C, FUCOSE-BINDING LECTIN PA-IIL [Pseudomonas aeruginosa]
Sequence ID: 2JDH_C Length: 115
>Chain D, FUCOSE-BINDING LECTIN PA-IIL [Pseudomonas aeruginosa]
Sequence ID: 2JDH_D Length: 115
>Chain A, FUCOSE-BINDING LECTIN PA-IIL [Pseudomonas aeruginosa]
Sequence ID: 2JDK_A Length: 115
>Chain B, FUCOSE-BINDING LECTIN PA-IIL [Pseudomonas aeruginosa]
Sequence ID: 2JDK_B Length: 115
>Chain C, FUCOSE-BINDING LECTIN PA-IIL [Pseudomonas aeruginosa]
Sequence ID: 2JDK_C Length: 115
>Chain D, FUCOSE-BINDING LECTIN PA-IIL [Pseudomonas aeruginosa]
Sequence ID: 2JDK_D Length: 115
>Chain A, FUCOSE-BINDING LECTIN PA-IIL [Pseudomonas aeruginosa PAO1]
Sequence ID: 3ZDV_A Length: 115
>Chain B, FUCOSE-BINDING LECTIN PA-IIL [Pseudomonas aeruginosa PAO1]
Sequence ID: 3ZDV_B Length: 115
>Chain C, FUCOSE-BINDING LECTIN PA-IIL [Pseudomonas aeruginosa PAO1]
Sequence ID: 3ZDV_C Length: 115
>Chain D, FUCOSE-BINDING LECTIN PA-IIL [Pseudomonas aeruginosa PAO1]
Sequence ID: 3ZDV_D Length: 115
>Chain A, Fucose-binding lectin [Pseudomonas aeruginosa]
Sequence ID: 6S5P_A Length: 115
>Chain B, Fucose-binding lectin [Pseudomonas aeruginosa]
Sequence ID: 6S5P_B Length: 115
>Chain C, Fucose-binding lectin [Pseudomonas aeruginosa]
Sequence ID: 6S5P_C Length: 115
>Chain D, Fucose-binding lectin [Pseudomonas aeruginosa]
Sequence ID: 6S5P_D Length: 115
>Chain A, Fucose-binding lectin [Pseudomonas aeruginosa]
Sequence ID: 6S5R_A Length: 115
>Chain B, Fucose-binding lectin [Pseudomonas aeruginosa]
Sequence ID: 6S5R_B Length: 115
>Chain C, Fucose-binding lectin [Pseudomonas aeruginosa]
Sequence ID: 6S5R_C Length: 115
>Chain D, Fucose-binding lectin [Pseudomonas aeruginosa]
Sequence ID: 6S5R_D Length: 115
>Chain A, Fucose-binding lectin [Pseudomonas aeruginosa]
Sequence ID: 6S5S_A Length: 115
>Chain A, Fucose-binding lectin [Pseudomonas aeruginosa]
Sequence ID: 6Y0U_A Length: 115
>Chain B, Fucose-binding lectin [Pseudomonas aeruginosa]
Sequence ID: 6Y0U_B Length: 115
>Chain C, Fucose-binding lectin [Pseudomonas aeruginosa]
Sequence ID: 6Y0U_C Length: 115
>Chain D, Fucose-binding lectin [Pseudomonas aeruginosa]
Sequence ID: 6Y0U_D Length: 115
>Chain A, Fucose-binding lectin [Pseudomonas aeruginosa]
Sequence ID: 6Y0W_A Length: 115
>Chain B, Fucose-binding lectin [Pseudomonas aeruginosa]
Sequence ID: 6Y0W_B Length: 115
>Chain A, Fucose-binding lectin [Pseudomonas aeruginosa]
Sequence ID: 7NEF_A Length: 115
>Chain B, Fucose-binding lectin [Pseudomonas aeruginosa]
Sequence ID: 7NEF_B Length: 115
>Chain C, Fucose-binding lectin [Pseudomonas aeruginosa]
Sequence ID: 7NEF_C Length: 115
>Chain D, Fucose-binding lectin [Pseudomonas aeruginosa]
Sequence ID: 7NEF_D Length: 115
>Chain E, Fucose-binding lectin [Pseudomonas aeruginosa]
Sequence ID: 7NEF_E Length: 115
>Chain F, Fucose-binding lectin [Pseudomonas aeruginosa]
Sequence ID: 7NEF_F Length: 115
>Chain G, Fucose-binding lectin [Pseudomonas aeruginosa]
Sequence ID: 7NEF_G Length: 115
>Chain H, Fucose-binding lectin [Pseudomonas aeruginosa]
Sequence ID: 7NEF_H Length: 115
>Chain A, Fucose-binding lectin [Pseudomonas aeruginosa]
Sequence ID: 7NEW_A Length: 115
>Chain B, Fucose-binding lectin [Pseudomonas aeruginosa]
Sequence ID: 7NEW_B Length: 115
>Chain C, Fucose-binding lectin [Pseudomonas aeruginosa]
Sequence ID: 7NEW_C Length: 115
>Chain D, Fucose-binding lectin [Pseudomonas aeruginosa]
Sequence ID: 7NEW_D Length: 115
>Chain A, Fucose-binding lectin [Pseudomonas aeruginosa]
Sequence ID: 7PRG_A Length: 115
>Chain B, Fucose-binding lectin [Pseudomonas aeruginosa]
Sequence ID: 7PRG_B Length: 115
>Chain C, Fucose-binding lectin [Pseudomonas aeruginosa]
Sequence ID: 7PRG_C Length: 115
>Chain D, Fucose-binding lectin [Pseudomonas aeruginosa]
Sequence ID: 7PRG_D Length: 115
>Chain A, Fucose-binding lectin [Pseudomonas aeruginosa]
Sequence ID: 7PSY_A Length: 115
>Chain B, Fucose-binding lectin [Pseudomonas aeruginosa]
Sequence ID: 7PSY_B Length: 115
>Chain C, Fucose-binding lectin [Pseudomonas aeruginosa]
Sequence ID: 7PSY_C Length: 115
>Chain D, Fucose-binding lectin [Pseudomonas aeruginosa]
Sequence ID: 7PSY_D Length: 115
>fucose-binding lectin PA-IIL [Pseudomonas aeruginosa C3719]
Sequence ID: EAZ53764.1 Length: 115
>fucose-binding lectin PA-IIL [Pseudomonas aeruginosa 2192]
Sequence ID: EAZ59489.1 Length: 115
>fucose-binding lectin PA-IIL [Pseudomonas aeruginosa VRFPA02]
Sequence ID: EOQ78279.1 Length: 115
>fucose-binding lectin PA-IIL [Pseudomonas aeruginosa BWHPSA048]
Sequence ID: ETU87444.1 Length: 115
>fucose-binding lectin [Pseudomonas aeruginosa C2159M]
Sequence ID: KEA17644.1 Length: 115
>fucose-binding lectin [Pseudomonas aeruginosa C1913C]
Sequence ID: KEA21167.1 Length: 115
>fucose-binding lectin [Pseudomonas aeruginosa C2773C]
Sequence ID: KEA26744.1 Length: 115
>fucose-binding lectin [Pseudomonas aeruginosa C0324C]
Sequence ID: KEA29501.1 Length: 115
>fucose-binding lectin PA-IIL [Pseudomonas aeruginosa PGPR2]
Sequence ID: KFB17972.1 Length: 115
>fucose-binding lectin LecB [Pseudomonas sp.]
Sequence ID: MBQ9379836.1 Length: 115
>fucose-binding lectin LecB [Pseudomonas sp. L01]
Sequence ID: MDG0900905.1 Length: 115
>fucose-binding lectin LecB [Pseudomonadota bacterium]
Sequence ID: MED5479332.1 Length: 115
>fucose-binding lectin PA-IIL [Pseudomonas aeruginosa PA38182]
Sequence ID: CDI91768.1 Length: 115
>Fucose-binding lectin II (PA-IIL) [Acinetobacter baumannii]
Sequence ID: SCY32174.1 Length: 115
>fucose-binding lectin PA-IIL [Pseudomonas fluorescens]
Sequence ID: VEE44716.1 Length: 115
>fucose-binding lectin LecB [Pseudomonas aeruginosa C40A]
Sequence ID: HCL2591325.1 Length: 115
>fucose-binding lectin LecB [Pseudomonas aeruginosa 3C2A]
Sequence ID: HCL2628770.1 Length: 115
>fucose-binding lectin LecB [Pseudomonas aeruginosa EF8E]
Sequence ID: HCL2713625.1 Length: 115
>fucose-binding lectin LecB [Pseudomonas aeruginosa 449A]
Sequence ID: HCL2750206.1 Length: 115
>fucose-binding lectin LecB [Pseudomonas aeruginosa AC9A]
Sequence ID: HCL2779559.1 Length: 115
>fucose-binding lectin LecB [Pseudomonas aeruginosa 1BAE]
Sequence ID: HCL2786132.1 Length: 115
>fucose-binding lectin LecB [Pseudomonas aeruginosa 7D9A]
Sequence ID: HCL2793327.1 Length: 115
>fucose-binding lectin LecB [Pseudomonas aeruginosa 059A]
Sequence ID: HCL2909848.1 Length: 115
>fucose-binding lectin LecB [Pseudomonas aeruginosa AF9A]
Sequence ID: HCL3095853.1 Length: 115 
Range 1: 2 to 115

Score:221 bits(562), Expect:4e-72, 
Method:Compositional matrix adjust., 
Identities:114/114(100%), Positives:114/114(100%), Gaps:0/114(0%)

Query  1    ATQGVFTLPANTRFGVTAFANSSGTQTVNVLVNNETAATFSGQSTNNAVIGTQVLNSGSS  60
            ATQGVFTLPANTRFGVTAFANSSGTQTVNVLVNNETAATFSGQSTNNAVIGTQVLNSGSS
Sbjct  2    ATQGVFTLPANTRFGVTAFANSSGTQTVNVLVNNETAATFSGQSTNNAVIGTQVLNSGSS  61

Query  61   GKVQVQVSVNGRPSDLVSAQVILTNELNFALVGSEDGTDNDYNDAVVVINWPLG  114
            GKVQVQVSVNGRPSDLVSAQVILTNELNFALVGSEDGTDNDYNDAVVVINWPLG
Sbjct  62   GKVQVQVSVNGRPSDLVSAQVILTNELNFALVGSEDGTDNDYNDAVVVINWPLG  115


>fucose-binding lectin LecB [Pseudomonas aeruginosa]
Sequence ID: WP_034007766.1 Length: 115
>fucose-binding lectin LecB [Pseudomonas aeruginosa]
Sequence ID: MCO7652449.1 Length: 115
>fucose-binding lectin PA-IIL [Pseudomonas aeruginosa]
Sequence ID: MUJ07596.1 Length: 115
>fucose-binding lectin PA-IIL [Pseudomonas aeruginosa]
Sequence ID: HBO4954729.1 Length: 115
>fucose-binding lectin PA-IIL [Pseudomonas aeruginosa]
Sequence ID: HCU2064862.1 Length: 115 
Range 1: 2 to 115

Score:221 bits(562), Expect:5e-72, 
Method:Compositional matrix adjust., 
Identities:113/114(99%), Positives:114/114(100%), Gaps:0/114(0%)

Query  1    ATQGVFTLPANTRFGVTAFANSSGTQTVNVLVNNETAATFSGQSTNNAVIGTQVLNSGSS  60
            ATQGVFTLPANTRFGVTAFANSSGTQTVNVLVNNETAATFSGQSTNNAVIGTQVLNSGSS
Sbjct  2    ATQGVFTLPANTRFGVTAFANSSGTQTVNVLVNNETAATFSGQSTNNAVIGTQVLNSGSS  61

Query  61   GKVQVQVSVNGRPSDLVSAQVILTNELNFALVGSEDGTDNDYNDAVVVINWPLG  114
            GKVQVQVSVNGRPSDL+SAQVILTNELNFALVGSEDGTDNDYNDAVVVINWPLG
Sbjct  62   GKVQVQVSVNGRPSDLISAQVILTNELNFALVGSEDGTDNDYNDAVVVINWPLG  115


>fucose-binding lectin LecB [Pseudomonas aeruginosa]
Sequence ID: ELD6208519.1 Length: 115
Range 1: 2 to 115

Score:221 bits(562), Expect:5e-72, 
Method:Compositional matrix adjust., 
Identities:113/114(99%), Positives:114/114(100%), Gaps:0/114(0%)

Query  1    ATQGVFTLPANTRFGVTAFANSSGTQTVNVLVNNETAATFSGQSTNNAVIGTQVLNSGSS  60
            ATQGVFTLPANTRFGVTAFANSSGTQTVNVLVNNETAATFSGQSTNNAVIGTQVLNSGSS
Sbjct  2    ATQGVFTLPANTRFGVTAFANSSGTQTVNVLVNNETAATFSGQSTNNAVIGTQVLNSGSS  61

Query  61   GKVQVQVSVNGRPSDLVSAQVILTNELNFALVGSEDGTDNDYNDAVVVINWPLG  114
            GKVQ+QVSVNGRPSDLVSAQVILTNELNFALVGSEDGTDNDYNDAVVVINWPLG
Sbjct  62   GKVQIQVSVNGRPSDLVSAQVILTNELNFALVGSEDGTDNDYNDAVVVINWPLG  115


>fucose-binding lectin LecB [Pseudomonas aeruginosa]
Sequence ID: WP_125033447.1 Length: 115
>fucose-binding lectin [Pseudomonas aeruginosa]
Sequence ID: RRI22789.1 Length: 115 
Range 1: 2 to 115

Score:221 bits(562), Expect:5e-72, 
Method:Compositional matrix adjust., 
Identities:113/114(99%), Positives:114/114(100%), Gaps:0/114(0%)

Query  1    ATQGVFTLPANTRFGVTAFANSSGTQTVNVLVNNETAATFSGQSTNNAVIGTQVLNSGSS  60
            ATQGVFTLPANTRFGVTAFANSSGTQTVNVL+NNETAATFSGQSTNNAVIGTQVLNSGSS
Sbjct  2    ATQGVFTLPANTRFGVTAFANSSGTQTVNVLINNETAATFSGQSTNNAVIGTQVLNSGSS  61

Query  61   GKVQVQVSVNGRPSDLVSAQVILTNELNFALVGSEDGTDNDYNDAVVVINWPLG  114
            GKVQVQVSVNGRPSDLVSAQVILTNELNFALVGSEDGTDNDYNDAVVVINWPLG
Sbjct  62   GKVQVQVSVNGRPSDLVSAQVILTNELNFALVGSEDGTDNDYNDAVVVINWPLG  115


>fucose-binding lectin LecB [Pseudomonas aeruginosa]
Sequence ID: WP_121394191.1 Length: 115
>fucose-binding lectin LecB [Pseudomonas aeruginosa]
Sequence ID: HBO3683206.1 Length: 115 
Range 1: 2 to 115

Score:221 bits(562), Expect:5e-72, 
Method:Compositional matrix adjust., 
Identities:113/114(99%), Positives:114/114(100%), Gaps:0/114(0%)

Query  1    ATQGVFTLPANTRFGVTAFANSSGTQTVNVLVNNETAATFSGQSTNNAVIGTQVLNSGSS  60
            ATQGVFTLPANTRFGVTAFANSSGTQTVNVLVNNETAATFSGQSTNNAVIGTQVLNSGSS
Sbjct  2    ATQGVFTLPANTRFGVTAFANSSGTQTVNVLVNNETAATFSGQSTNNAVIGTQVLNSGSS  61

Query  61   GKVQVQVSVNGRPSDLVSAQVILTNELNFALVGSEDGTDNDYNDAVVVINWPLG  114
            GKVQVQVSVNGRPSDLVSAQVILTNELNFALVGSEDGTDNDYNDA+VVINWPLG
Sbjct  62   GKVQVQVSVNGRPSDLVSAQVILTNELNFALVGSEDGTDNDYNDAIVVINWPLG  115


>Chain A, LecB (PA-LII) in complex with mannose [Pseudomonas aeruginosa]
Sequence ID: 1OUR_A Length: 114
>Chain A, Lecb (PA-LII) calcium-free [Pseudomonas aeruginosa]
Sequence ID: 1OUS_A Length: 114
>Chain B, Lecb (PA-LII) calcium-free [Pseudomonas aeruginosa]
Sequence ID: 1OUS_B Length: 114
>Chain C, Lecb (PA-LII) calcium-free [Pseudomonas aeruginosa]
Sequence ID: 1OUS_C Length: 114
>Chain D, Lecb (PA-LII) calcium-free [Pseudomonas aeruginosa]
Sequence ID: 1OUS_D Length: 114
>Chain A, LecB (PA-LII) sugar-free [Pseudomonas aeruginosa]
Sequence ID: 1OUX_A Length: 114
>Chain B, LecB (PA-LII) sugar-free [Pseudomonas aeruginosa]
Sequence ID: 1OUX_B Length: 114
>Chain C, LecB (PA-LII) sugar-free [Pseudomonas aeruginosa]
Sequence ID: 1OUX_C Length: 114
>Chain D, LecB (PA-LII) sugar-free [Pseudomonas aeruginosa]
Sequence ID: 1OUX_D Length: 114
>Chain A, LecB (PA-LII) in complex with fructose [Pseudomonas aeruginosa]
Sequence ID: 1OVP_A Length: 114
>Chain A, LecB (PA-LII) in complex with core trimannoside [Pseudomonas aeruginosa]
Sequence ID: 1OVS_A Length: 114
>Chain B, LecB (PA-LII) in complex with core trimannoside [Pseudomonas aeruginosa]
Sequence ID: 1OVS_B Length: 114
>Chain C, LecB (PA-LII) in complex with core trimannoside [Pseudomonas aeruginosa]
Sequence ID: 1OVS_C Length: 114
>Chain D, LecB (PA-LII) in complex with core trimannoside [Pseudomonas aeruginosa]
Sequence ID: 1OVS_D Length: 114
>Chain A, LecB (PA-LII) in complex with FUCOSE [Pseudomonas aeruginosa]
Sequence ID: 1OXC_A Length: 114
>Chain B, LecB (PA-LII) in complex with FUCOSE [Pseudomonas aeruginosa]
Sequence ID: 1OXC_B Length: 114
>Chain C, LecB (PA-LII) in complex with FUCOSE [Pseudomonas aeruginosa]
Sequence ID: 1OXC_C Length: 114
>Chain D, LecB (PA-LII) in complex with FUCOSE [Pseudomonas aeruginosa]
Sequence ID: 1OXC_D Length: 114
>Chain A, PSEUDOMONAS AERUGINOSA LECTIN II [Pseudomonas aeruginosa]
Sequence ID: 1UZV_A Length: 114
>Chain B, PSEUDOMONAS AERUGINOSA LECTIN II [Pseudomonas aeruginosa]
Sequence ID: 1UZV_B Length: 114
>Chain C, PSEUDOMONAS AERUGINOSA LECTIN II [Pseudomonas aeruginosa]
Sequence ID: 1UZV_C Length: 114
>Chain D, PSEUDOMONAS AERUGINOSA LECTIN II [Pseudomonas aeruginosa]
Sequence ID: 1UZV_D Length: 114
>Chain A, PSEUDOMONAS AERUGINOSA LECTIN II [Pseudomonas aeruginosa PAO1]
Sequence ID: 2BOJ_A Length: 114
>Chain B, PSEUDOMONAS AERUGINOSA LECTIN II [Pseudomonas aeruginosa PAO1]
Sequence ID: 2BOJ_B Length: 114
>Chain C, PSEUDOMONAS AERUGINOSA LECTIN II [Pseudomonas aeruginosa PAO1]
Sequence ID: 2BOJ_C Length: 114
>Chain D, PSEUDOMONAS AERUGINOSA LECTIN II [Pseudomonas aeruginosa PAO1]
Sequence ID: 2BOJ_D Length: 114
>Chain A, PSEUDOMONAS AERUGINOSA LECTIN II [Pseudomonas aeruginosa PAO1]
Sequence ID: 2BP6_A Length: 114
>Chain B, PSEUDOMONAS AERUGINOSA LECTIN II [Pseudomonas aeruginosa PAO1]
Sequence ID: 2BP6_B Length: 114
>Chain C, PSEUDOMONAS AERUGINOSA LECTIN II [Pseudomonas aeruginosa PAO1]
Sequence ID: 2BP6_C Length: 114
>Chain D, PSEUDOMONAS AERUGINOSA LECTIN II [Pseudomonas aeruginosa PAO1]
Sequence ID: 2BP6_D Length: 114
>Chain A, FUCOSE-BINDING LECTIN PA-IIL [Pseudomonas aeruginosa]
Sequence ID: 2VUC_A Length: 114
>Chain B, FUCOSE-BINDING LECTIN PA-IIL [Pseudomonas aeruginosa]
Sequence ID: 2VUC_B Length: 114
>Chain C, FUCOSE-BINDING LECTIN PA-IIL [Pseudomonas aeruginosa]
Sequence ID: 2VUC_C Length: 114
>Chain D, FUCOSE-BINDING LECTIN PA-IIL [Pseudomonas aeruginosa]
Sequence ID: 2VUC_D Length: 114
>Chain A, FUCOSE-BINDING LECTIN PA-IIL [Pseudomonas aeruginosa]
Sequence ID: 2VUD_A Length: 114
>Chain B, FUCOSE-BINDING LECTIN PA-IIL [Pseudomonas aeruginosa]
Sequence ID: 2VUD_B Length: 114
>Chain C, FUCOSE-BINDING LECTIN PA-IIL [Pseudomonas aeruginosa]
Sequence ID: 2VUD_C Length: 114
>Chain D, FUCOSE-BINDING LECTIN PA-IIL [Pseudomonas aeruginosa]
Sequence ID: 2VUD_D Length: 114
>Chain A, Fucose-binding lectin PA-IIL [Pseudomonas aeruginosa]
Sequence ID: 3DCQ_A Length: 114
>Chain B, Fucose-binding lectin PA-IIL [Pseudomonas aeruginosa]
Sequence ID: 3DCQ_B Length: 114
>Chain C, Fucose-binding lectin PA-IIL [Pseudomonas aeruginosa]
Sequence ID: 3DCQ_C Length: 114
>Chain D, Fucose-binding lectin PA-IIL [Pseudomonas aeruginosa]
Sequence ID: 3DCQ_D Length: 114
>Chain A, FUCOSE-BINDING LECTIN PA-IIL [Pseudomonas aeruginosa]
Sequence ID: 4CE8_A Length: 114
>Chain B, FUCOSE-BINDING LECTIN PA-IIL [Pseudomonas aeruginosa]
Sequence ID: 4CE8_B Length: 114
>Chain C, FUCOSE-BINDING LECTIN PA-IIL [Pseudomonas aeruginosa]
Sequence ID: 4CE8_C Length: 114
>Chain D, FUCOSE-BINDING LECTIN PA-IIL [Pseudomonas aeruginosa]
Sequence ID: 4CE8_D Length: 114
>Chain A, FUCOSE-BINDING LECTIN PA-IIL [Pseudomonas aeruginosa PAO1]
Sequence ID: 5A3O_A Length: 114
>Chain B, FUCOSE-BINDING LECTIN PA-IIL [Pseudomonas aeruginosa PAO1]
Sequence ID: 5A3O_B Length: 114
>Chain C, FUCOSE-BINDING LECTIN PA-IIL [Pseudomonas aeruginosa PAO1]
Sequence ID: 5A3O_C Length: 114
>Chain D, FUCOSE-BINDING LECTIN PA-IIL [Pseudomonas aeruginosa PAO1]
Sequence ID: 5A3O_D Length: 114
>Chain A, Fucose-binding lectin [Pseudomonas aeruginosa]
Sequence ID: 5D2A_A Length: 114
>Chain B, Fucose-binding lectin [Pseudomonas aeruginosa]
Sequence ID: 5D2A_B Length: 114
>Chain A, Fucose-binding lectin [Pseudomonas aeruginosa]
Sequence ID: 5HCH_A Length: 114
>Chain A, Fucose-binding lectin [Pseudomonas aeruginosa]
Sequence ID: 5I8M_A Length: 114
>Chain B, Fucose-binding lectin [Pseudomonas aeruginosa]
Sequence ID: 5I8M_B Length: 114
>Chain C, Fucose-binding lectin [Pseudomonas aeruginosa]
Sequence ID: 5I8M_C Length: 114
>Chain D, Fucose-binding lectin [Pseudomonas aeruginosa]
Sequence ID: 5I8M_D Length: 114
>Chain A, Fucose-binding lectin [Pseudomonas aeruginosa]
Sequence ID: 5I8X_A Length: 114
>Chain B, Fucose-binding lectin [Pseudomonas aeruginosa]
Sequence ID: 5I8X_B Length: 114
>Chain C, Fucose-binding lectin [Pseudomonas aeruginosa]
Sequence ID: 5I8X_C Length: 114
>Chain D, Fucose-binding lectin [Pseudomonas aeruginosa]
Sequence ID: 5I8X_D Length: 114
>Chain A, Fucose-binding lectin II (PA-IIL) [Pseudomonas aeruginosa]
Sequence ID: 5NES_A Length: 114
>Chain B, Fucose-binding lectin II (PA-IIL) [Pseudomonas aeruginosa]
Sequence ID: 5NES_B Length: 114
>Chain C, Fucose-binding lectin II (PA-IIL) [Pseudomonas aeruginosa]
Sequence ID: 5NES_C Length: 114
>Chain D, Fucose-binding lectin II (PA-IIL) [Pseudomonas aeruginosa]
Sequence ID: 5NES_D Length: 114
>Chain A, Fucose-binding lectin II (PA-IIL) [Pseudomonas aeruginosa]
Sequence ID: 5NEY_A Length: 114
>Chain B, Fucose-binding lectin II (PA-IIL) [Pseudomonas aeruginosa]
Sequence ID: 5NEY_B Length: 114
>Chain C, Fucose-binding lectin II (PA-IIL) [Pseudomonas aeruginosa]
Sequence ID: 5NEY_C Length: 114
>Chain D, Fucose-binding lectin II (PA-IIL) [Pseudomonas aeruginosa]
Sequence ID: 5NEY_D Length: 114
>Chain A, Fucose-binding lectin II (PA-IIL) [Pseudomonas aeruginosa]
Sequence ID: 5NF0_A Length: 114
>Chain B, Fucose-binding lectin II (PA-IIL) [Pseudomonas aeruginosa]
Sequence ID: 5NF0_B Length: 114
>Chain C, Fucose-binding lectin II (PA-IIL) [Pseudomonas aeruginosa]
Sequence ID: 5NF0_C Length: 114
>Chain D, Fucose-binding lectin II (PA-IIL) [Pseudomonas aeruginosa]
Sequence ID: 5NF0_D Length: 114
>Chain A, Fucose-binding lectin II (PA-IIL) [Pseudomonas aeruginosa]
Sequence ID: 5NGQ_A Length: 114
>Chain B, Fucose-binding lectin II (PA-IIL) [Pseudomonas aeruginosa]
Sequence ID: 5NGQ_B Length: 114
>Chain C, Fucose-binding lectin II (PA-IIL) [Pseudomonas aeruginosa]
Sequence ID: 5NGQ_C Length: 114
>Chain D, Fucose-binding lectin II (PA-IIL) [Pseudomonas aeruginosa]
Sequence ID: 5NGQ_D Length: 114
>Chain A, Fucose-binding lectin [Pseudomonas aeruginosa]
Sequence ID: 6Q6W_A Length: 114
>Chain A, Fucose-binding lectin [Pseudomonas aeruginosa]
Sequence ID: 6Q6X_A Length: 114
>Chain B, Fucose-binding lectin [Pseudomonas aeruginosa]
Sequence ID: 6Q6X_B Length: 114
>Chain C, Fucose-binding lectin [Pseudomonas aeruginosa]
Sequence ID: 6Q6X_C Length: 114
>Chain D, Fucose-binding lectin [Pseudomonas aeruginosa]
Sequence ID: 6Q6X_D Length: 114
>Chain A, Fucose-binding lectin [Pseudomonas aeruginosa]
Sequence ID: 6Q77_A Length: 114
>Chain A, Fucose-binding lectin [Pseudomonas aeruginosa]
Sequence ID: 6Q79_A Length: 114
>Chain B, Fucose-binding lectin [Pseudomonas aeruginosa]
Sequence ID: 6Q79_B Length: 114
>Chain C, Fucose-binding lectin [Pseudomonas aeruginosa]
Sequence ID: 6Q79_C Length: 114
>Chain D, Fucose-binding lectin [Pseudomonas aeruginosa]
Sequence ID: 6Q79_D Length: 114
>Chain A, Fucose-binding lectin [Pseudomonas aeruginosa]
Sequence ID: 6Q85_A Length: 114
>Chain B, Fucose-binding lectin [Pseudomonas aeruginosa]
Sequence ID: 6Q85_B Length: 114
>Chain C, Fucose-binding lectin [Pseudomonas aeruginosa]
Sequence ID: 6Q85_C Length: 114
>Chain D, Fucose-binding lectin [Pseudomonas aeruginosa]
Sequence ID: 6Q85_D Length: 114
>Chain A, Fucose-binding lectin [Pseudomonas aeruginosa]
Sequence ID: 6Q86_A Length: 114
>Chain B, Fucose-binding lectin [Pseudomonas aeruginosa]
Sequence ID: 6Q86_B Length: 114
>Chain A, Fucose-binding lectin [Pseudomonas aeruginosa]
Sequence ID: 6Q87_A Length: 114
>Chain A, Fucose-binding lectin [Pseudomonas aeruginosa]
Sequence ID: 6Q8D_A Length: 114
>Chain A, Fucose-binding lectin [Pseudomonas aeruginosa]
Sequence ID: 6Q8G_A Length: 114
>Chain B, Fucose-binding lectin [Pseudomonas aeruginosa]
Sequence ID: 6Q8G_B Length: 114
>Chain C, Fucose-binding lectin [Pseudomonas aeruginosa]
Sequence ID: 6Q8G_C Length: 114
>Chain D, Fucose-binding lectin [Pseudomonas aeruginosa]
Sequence ID: 6Q8G_D Length: 114
>Chain A, Fucose-binding lectin [Pseudomonas aeruginosa]
Sequence ID: 6Q8H_A Length: 114
>Chain A, Fucose-binding lectin PA-IIL [Pseudomonas aeruginosa PAO1]
Sequence ID: 6R35_A Length: 114
>Chain B, Fucose-binding lectin PA-IIL [Pseudomonas aeruginosa PAO1]
Sequence ID: 6R35_B Length: 114
>Chain C, Fucose-binding lectin PA-IIL [Pseudomonas aeruginosa PAO1]
Sequence ID: 6R35_C Length: 114
>Chain D, Fucose-binding lectin PA-IIL [Pseudomonas aeruginosa PAO1]
Sequence ID: 6R35_D Length: 114
>Chain A, Fucose-binding lectin [Pseudomonas aeruginosa]
Sequence ID: 6S7G_A Length: 114
>Chain B, Fucose-binding lectin [Pseudomonas aeruginosa]
Sequence ID: 6S7G_B Length: 114
>Chain C, Fucose-binding lectin [Pseudomonas aeruginosa]
Sequence ID: 6S7G_C Length: 114
>Chain D, Fucose-binding lectin [Pseudomonas aeruginosa]
Sequence ID: 6S7G_D Length: 114
>Chain A, Fucose-binding lectin [Pseudomonas aeruginosa]
Sequence ID: 6Y0V_A Length: 114
>Chain B, Fucose-binding lectin [Pseudomonas aeruginosa]
Sequence ID: 6Y0V_B Length: 114
>Chain C, Fucose-binding lectin [Pseudomonas aeruginosa]
Sequence ID: 6Y0V_C Length: 114
>Chain D, Fucose-binding lectin [Pseudomonas aeruginosa]
Sequence ID: 6Y0V_D Length: 114
>Chain AAA, Fucose-binding lectin PA-IIL [Pseudomonas aeruginosa PAO1]
Sequence ID: 8AIJ_AAA Length: 114
>Chain BBB, Fucose-binding lectin PA-IIL [Pseudomonas aeruginosa PAO1]
Sequence ID: 8AIJ_BBB Length: 114
>Chain CCC, Fucose-binding lectin PA-IIL [Pseudomonas aeruginosa PAO1]
Sequence ID: 8AIJ_CCC Length: 114
>Chain DDD, Fucose-binding lectin PA-IIL [Pseudomonas aeruginosa PAO1]
Sequence ID: 8AIJ_DDD Length: 114
>Chain AAA, Fucose-binding lectin PA-IIL [Pseudomonas aeruginosa PAO1]
Sequence ID: 8AIY_AAA Length: 114
>Chain BBB, Fucose-binding lectin PA-IIL [Pseudomonas aeruginosa PAO1]
Sequence ID: 8AIY_BBB Length: 114
>Chain CCC, Fucose-binding lectin PA-IIL [Pseudomonas aeruginosa PAO1]
Sequence ID: 8AIY_CCC Length: 114
>Chain DDD, Fucose-binding lectin PA-IIL [Pseudomonas aeruginosa PAO1]
Sequence ID: 8AIY_DDD Length: 114
>Chain A, Fucose-binding lectin PA-IIL [Pseudomonas aeruginosa PAO1]
Sequence ID: 8AN9_A Length: 114
>Chain B, Fucose-binding lectin PA-IIL [Pseudomonas aeruginosa PAO1]
Sequence ID: 8AN9_B Length: 114
>Chain C, Fucose-binding lectin PA-IIL [Pseudomonas aeruginosa PAO1]
Sequence ID: 8AN9_C Length: 114
>Chain D, Fucose-binding lectin PA-IIL [Pseudomonas aeruginosa PAO1]
Sequence ID: 8AN9_D Length: 114
>Chain A, Fucose-binding lectin PA-IIL [Pseudomonas aeruginosa PAO1]
Sequence ID: 8ANO_A Length: 114
>Chain B, Fucose-binding lectin PA-IIL [Pseudomonas aeruginosa PAO1]
Sequence ID: 8ANO_B Length: 114
>Chain C, Fucose-binding lectin PA-IIL [Pseudomonas aeruginosa PAO1]
Sequence ID: 8ANO_C Length: 114
>Chain D, Fucose-binding lectin PA-IIL [Pseudomonas aeruginosa PAO1]
Sequence ID: 8ANO_D Length: 114
>Chain A, Fucose-binding lectin PA-IIL [Pseudomonas aeruginosa PAO1]
Sequence ID: 8ANR_A Length: 114
>Chain B, Fucose-binding lectin PA-IIL [Pseudomonas aeruginosa PAO1]
Sequence ID: 8ANR_B Length: 114
>Chain A, Fucose-binding lectin PA-IIL [Pseudomonas aeruginosa PAO1]
Sequence ID: 8AOO_A Length: 114
>Chain B, Fucose-binding lectin PA-IIL [Pseudomonas aeruginosa PAO1]
Sequence ID: 8AOO_B Length: 114
>Chain C, Fucose-binding lectin PA-IIL [Pseudomonas aeruginosa PAO1]
Sequence ID: 8AOO_C Length: 114
>Chain D, Fucose-binding lectin PA-IIL [Pseudomonas aeruginosa PAO1]
Sequence ID: 8AOO_D Length: 114 
Range 1: 1 to 114

Score:221 bits(562), Expect:5e-72, 
Method:Compositional matrix adjust., 
Identities:114/114(100%), Positives:114/114(100%), Gaps:0/114(0%)

Query  1    ATQGVFTLPANTRFGVTAFANSSGTQTVNVLVNNETAATFSGQSTNNAVIGTQVLNSGSS  60
            ATQGVFTLPANTRFGVTAFANSSGTQTVNVLVNNETAATFSGQSTNNAVIGTQVLNSGSS
Sbjct  1    ATQGVFTLPANTRFGVTAFANSSGTQTVNVLVNNETAATFSGQSTNNAVIGTQVLNSGSS  60

Query  61   GKVQVQVSVNGRPSDLVSAQVILTNELNFALVGSEDGTDNDYNDAVVVINWPLG  114
            GKVQVQVSVNGRPSDLVSAQVILTNELNFALVGSEDGTDNDYNDAVVVINWPLG
Sbjct  61   GKVQVQVSVNGRPSDLVSAQVILTNELNFALVGSEDGTDNDYNDAVVVINWPLG  114


>PA3361, partial [synthetic construct]
Sequence ID: AAT49425.1 Length: 116
Range 1: 2 to 115

Score:221 bits(562), Expect:5e-72, 
Method:Compositional matrix adjust., 
Identities:114/114(100%), Positives:114/114(100%), Gaps:0/114(0%)

Query  1    ATQGVFTLPANTRFGVTAFANSSGTQTVNVLVNNETAATFSGQSTNNAVIGTQVLNSGSS  60
            ATQGVFTLPANTRFGVTAFANSSGTQTVNVLVNNETAATFSGQSTNNAVIGTQVLNSGSS
Sbjct  2    ATQGVFTLPANTRFGVTAFANSSGTQTVNVLVNNETAATFSGQSTNNAVIGTQVLNSGSS  61

Query  61   GKVQVQVSVNGRPSDLVSAQVILTNELNFALVGSEDGTDNDYNDAVVVINWPLG  114
            GKVQVQVSVNGRPSDLVSAQVILTNELNFALVGSEDGTDNDYNDAVVVINWPLG
Sbjct  62   GKVQVQVSVNGRPSDLVSAQVILTNELNFALVGSEDGTDNDYNDAVVVINWPLG  115


>fucose-binding lectin LecB [Pseudomonas aeruginosa]
Sequence ID: MCS7689435.1 Length: 115
>fucose-binding lectin LecB [Pseudomonas aeruginosa]
Sequence ID: HCH6927309.1 Length: 115 
Range 1: 2 to 115

Score:220 bits(560), Expect:8e-72, 
Method:Compositional matrix adjust., 
Identities:113/114(99%), Positives:114/114(100%), Gaps:0/114(0%)

Query  1    ATQGVFTLPANTRFGVTAFANSSGTQTVNVLVNNETAATFSGQSTNNAVIGTQVLNSGSS  60
            ATQGVFTLPANTRFGVTAFANSSGTQTVNVLVNNETAATFSGQSTNNAVIGTQVLNSGSS
Sbjct  2    ATQGVFTLPANTRFGVTAFANSSGTQTVNVLVNNETAATFSGQSTNNAVIGTQVLNSGSS  61

Query  61   GKVQVQVSVNGRPSDLVSAQVILTNELNFALVGSEDGTDNDYNDAVVVINWPLG  114
            GKVQVQVSVNGRPSDLVSAQVILTNELNFALVGSEDGTDNDYNDAVV+INWPLG
Sbjct  62   GKVQVQVSVNGRPSDLVSAQVILTNELNFALVGSEDGTDNDYNDAVVMINWPLG  115


>Chain A, FUCOSE-BINDING LECTIN PA-IIL [Pseudomonas aeruginosa]
Sequence ID: 2JDM_A Length: 115
>Chain B, FUCOSE-BINDING LECTIN PA-IIL [Pseudomonas aeruginosa]
Sequence ID: 2JDM_B Length: 115
>Chain C, FUCOSE-BINDING LECTIN PA-IIL [Pseudomonas aeruginosa]
Sequence ID: 2JDM_C Length: 115
>Chain D, FUCOSE-BINDING LECTIN PA-IIL [Pseudomonas aeruginosa]
Sequence ID: 2JDM_D Length: 115
>Chain A, FUCOSE-BINDING LECTIN PA-IIL [Pseudomonas aeruginosa]
Sequence ID: 2JDN_A Length: 115
>Chain B, FUCOSE-BINDING LECTIN PA-IIL [Pseudomonas aeruginosa]
Sequence ID: 2JDN_B Length: 115
>Chain C, FUCOSE-BINDING LECTIN PA-IIL [Pseudomonas aeruginosa]
Sequence ID: 2JDN_C Length: 115
>Chain D, FUCOSE-BINDING LECTIN PA-IIL [Pseudomonas aeruginosa]
Sequence ID: 2JDN_D Length: 115 
Range 1: 2 to 115

Score:220 bits(560), Expect:1e-71, 
Method:Compositional matrix adjust., 
Identities:113/114(99%), Positives:114/114(100%), Gaps:0/114(0%)

Query  1    ATQGVFTLPANTRFGVTAFANSSGTQTVNVLVNNETAATFSGQSTNNAVIGTQVLNSGSS  60
            ATQGVFTLPANTRFGVTAFAN+SGTQTVNVLVNNETAATFSGQSTNNAVIGTQVLNSGSS
Sbjct  2    ATQGVFTLPANTRFGVTAFANASGTQTVNVLVNNETAATFSGQSTNNAVIGTQVLNSGSS  61

Query  61   GKVQVQVSVNGRPSDLVSAQVILTNELNFALVGSEDGTDNDYNDAVVVINWPLG  114
            GKVQVQVSVNGRPSDLVSAQVILTNELNFALVGSEDGTDNDYNDAVVVINWPLG
Sbjct  62   GKVQVQVSVNGRPSDLVSAQVILTNELNFALVGSEDGTDNDYNDAVVVINWPLG  115


>Chain A, FUCOSE-BINDING LECTIN PA-IIL [Pseudomonas aeruginosa]
Sequence ID: 2JDP_A Length: 115
>Chain B, FUCOSE-BINDING LECTIN PA-IIL [Pseudomonas aeruginosa]
Sequence ID: 2JDP_B Length: 115
>Chain C, FUCOSE-BINDING LECTIN PA-IIL [Pseudomonas aeruginosa]
Sequence ID: 2JDP_C Length: 115
>Chain D, FUCOSE-BINDING LECTIN PA-IIL [Pseudomonas aeruginosa]
Sequence ID: 2JDP_D Length: 115 
Range 1: 2 to 115

Score:220 bits(560), Expect:1e-71, 
Method:Compositional matrix adjust., 
Identities:113/114(99%), Positives:114/114(100%), Gaps:0/114(0%)

Query  1    ATQGVFTLPANTRFGVTAFANSSGTQTVNVLVNNETAATFSGQSTNNAVIGTQVLNSGSS  60
            ATQGVFTLPANTRFGVTAFANS+GTQTVNVLVNNETAATFSGQSTNNAVIGTQVLNSGSS
Sbjct  2    ATQGVFTLPANTRFGVTAFANSAGTQTVNVLVNNETAATFSGQSTNNAVIGTQVLNSGSS  61

Query  61   GKVQVQVSVNGRPSDLVSAQVILTNELNFALVGSEDGTDNDYNDAVVVINWPLG  114
            GKVQVQVSVNGRPSDLVSAQVILTNELNFALVGSEDGTDNDYNDAVVVINWPLG
Sbjct  62   GKVQVQVSVNGRPSDLVSAQVILTNELNFALVGSEDGTDNDYNDAVVVINWPLG  115


>fucose-binding lectin LecB [Pseudomonas aeruginosa]
Sequence ID: MBI7155844.1 Length: 115
>fucose-binding lectin LecB [Pseudomonas aeruginosa]
Sequence ID: MBI9127044.1 Length: 115 
Range 1: 2 to 115

Score:219 bits(559), Expect:1e-71, 
Method:Compositional matrix adjust., 
Identities:113/114(99%), Positives:113/114(99%), Gaps:0/114(0%)

Query  1    ATQGVFTLPANTRFGVTAFANSSGTQTVNVLVNNETAATFSGQSTNNAVIGTQVLNSGSS  60
            ATQGVFTLPANTRFGVTAFANSSGTQTVNVLVNNETAATFSGQSTNNAVIGTQVLNSGSS
Sbjct  2    ATQGVFTLPANTRFGVTAFANSSGTQTVNVLVNNETAATFSGQSTNNAVIGTQVLNSGSS  61

Query  61   GKVQVQVSVNGRPSDLVSAQVILTNELNFALVGSEDGTDNDYNDAVVVINWPLG  114
            GKVQVQVS NGRPSDLVSAQVILTNELNFALVGSEDGTDNDYNDAVVVINWPLG
Sbjct  62   GKVQVQVSANGRPSDLVSAQVILTNELNFALVGSEDGTDNDYNDAVVVINWPLG  115


>fucose-binding lectin [Pseudomonas aeruginosa]
Sequence ID: MCO2460331.1 Length: 115
Range 1: 2 to 115

Score:219 bits(559), Expect:1e-71, 
Method:Compositional matrix adjust., 
Identities:113/114(99%), Positives:113/114(99%), Gaps:0/114(0%)

Query  1    ATQGVFTLPANTRFGVTAFANSSGTQTVNVLVNNETAATFSGQSTNNAVIGTQVLNSGSS  60
            ATQGVFTLPANTRFGVTAFANSSGTQTVNVL NNETAATFSGQSTNNAVIGTQVLNSGSS
Sbjct  2    ATQGVFTLPANTRFGVTAFANSSGTQTVNVLANNETAATFSGQSTNNAVIGTQVLNSGSS  61

Query  61   GKVQVQVSVNGRPSDLVSAQVILTNELNFALVGSEDGTDNDYNDAVVVINWPLG  114
            GKVQVQVSVNGRPSDLVSAQVILTNELNFALVGSEDGTDNDYNDAVVVINWPLG
Sbjct  62   GKVQVQVSVNGRPSDLVSAQVILTNELNFALVGSEDGTDNDYNDAVVVINWPLG  115


>fucose-binding lectin LecB [Pseudomonas aeruginosa]
Sequence ID: WP_134313559.1 Length: 115
>fucose-binding lectin [Pseudomonas aeruginosa]
Sequence ID: MCO2559780.1 Length: 115
>fucose-binding lectin [Pseudomonas aeruginosa]
Sequence ID: TEH98612.1 Length: 115 
Range 1: 2 to 115

Score:219 bits(559), Expect:1e-71, 
Method:Compositional matrix adjust., 
Identities:113/114(99%), Positives:113/114(99%), Gaps:0/114(0%)

Query  1    ATQGVFTLPANTRFGVTAFANSSGTQTVNVLVNNETAATFSGQSTNNAVIGTQVLNSGSS  60
            ATQGVFTLPANTRFGVTAFANSSGTQTVNVLVNNETAATFSGQSTNNAVIGTQ LNSGSS
Sbjct  2    ATQGVFTLPANTRFGVTAFANSSGTQTVNVLVNNETAATFSGQSTNNAVIGTQALNSGSS  61

Query  61   GKVQVQVSVNGRPSDLVSAQVILTNELNFALVGSEDGTDNDYNDAVVVINWPLG  114
            GKVQVQVSVNGRPSDLVSAQVILTNELNFALVGSEDGTDNDYNDAVVVINWPLG
Sbjct  62   GKVQVQVSVNGRPSDLVSAQVILTNELNFALVGSEDGTDNDYNDAVVVINWPLG  115


>fucose-binding lectin LecB [Pseudomonas aeruginosa]
Sequence ID: WP_266267116.1 Length: 115
>fucose-binding lectin LecB [Pseudomonas aeruginosa]
Sequence ID: MCX4209844.1 Length: 115
>fucose-binding lectin LecB [Pseudomonas aeruginosa]
Sequence ID: MCX4228570.1 Length: 115 
Range 1: 2 to 115

Score:219 bits(559), Expect:1e-71, 
Method:Compositional matrix adjust., 
Identities:113/114(99%), Positives:113/114(99%), Gaps:0/114(0%)

Query  1    ATQGVFTLPANTRFGVTAFANSSGTQTVNVLVNNETAATFSGQSTNNAVIGTQVLNSGSS  60
            ATQGVFTLPANTRFGVTAFANSSGTQTVNVLVNNETAATFSGQSTNNAVIGTQVLNSGSS
Sbjct  2    ATQGVFTLPANTRFGVTAFANSSGTQTVNVLVNNETAATFSGQSTNNAVIGTQVLNSGSS  61

Query  61   GKVQVQVSVNGRPSDLVSAQVILTNELNFALVGSEDGTDNDYNDAVVVINWPLG  114
            GKVQVQVSVNGRPSDLVSAQVILTNELNFAL GSEDGTDNDYNDAVVVINWPLG
Sbjct  62   GKVQVQVSVNGRPSDLVSAQVILTNELNFALAGSEDGTDNDYNDAVVVINWPLG  115


>fucose-binding lectin LecB [Pseudomonas aeruginosa]
Sequence ID: WP_058875775.1 Length: 115
Range 1: 2 to 115

Score:219 bits(559), Expect:1e-71, 
Method:Compositional matrix adjust., 
Identities:113/114(99%), Positives:113/114(99%), Gaps:0/114(0%)

Query  1    ATQGVFTLPANTRFGVTAFANSSGTQTVNVLVNNETAATFSGQSTNNAVIGTQVLNSGSS  60
            ATQG FTLPANTRFGVTAFANSSGTQTVNVLVNNETAATFSGQSTNNAVIGTQVLNSGSS
Sbjct  2    ATQGAFTLPANTRFGVTAFANSSGTQTVNVLVNNETAATFSGQSTNNAVIGTQVLNSGSS  61

Query  61   GKVQVQVSVNGRPSDLVSAQVILTNELNFALVGSEDGTDNDYNDAVVVINWPLG  114
            GKVQVQVSVNGRPSDLVSAQVILTNELNFALVGSEDGTDNDYNDAVVVINWPLG
Sbjct  62   GKVQVQVSVNGRPSDLVSAQVILTNELNFALVGSEDGTDNDYNDAVVVINWPLG  115


>fucose-binding lectin [Pseudomonas aeruginosa]
Sequence ID: MCO2280122.1 Length: 115
>fucose-binding lectin [Pseudomonas aeruginosa]
Sequence ID: MCO2898519.1 Length: 115
>fucose-binding lectin LecB [Pseudomonas aeruginosa]
Sequence ID: HEK0105088.1 Length: 115 
Range 1: 2 to 115

Score:219 bits(559), Expect:1e-71, 
Method:Compositional matrix adjust., 
Identities:113/114(99%), Positives:113/114(99%), Gaps:0/114(0%)

Query  1    ATQGVFTLPANTRFGVTAFANSSGTQTVNVLVNNETAATFSGQSTNNAVIGTQVLNSGSS  60
            ATQGVFTLPANTRFGVTAFANSSGTQTVNVLVNNETAATFSGQSTNNAVIGTQVLNSGSS
Sbjct  2    ATQGVFTLPANTRFGVTAFANSSGTQTVNVLVNNETAATFSGQSTNNAVIGTQVLNSGSS  61

Query  61   GKVQVQVSVNGRPSDLVSAQVILTNELNFALVGSEDGTDNDYNDAVVVINWPLG  114
            GKVQVQVSVNGRPSDLVSAQ ILTNELNFALVGSEDGTDNDYNDAVVVINWPLG
Sbjct  62   GKVQVQVSVNGRPSDLVSAQAILTNELNFALVGSEDGTDNDYNDAVVVINWPLG  115


>fucose-binding lectin LecB [Pseudomonas aeruginosa]
Sequence ID: HBO0129951.1 Length: 115
Range 1: 2 to 115

Score:219 bits(559), Expect:1e-71, 
Method:Compositional matrix adjust., 
Identities:113/114(99%), Positives:114/114(100%), Gaps:0/114(0%)

Query  1    ATQGVFTLPANTRFGVTAFANSSGTQTVNVLVNNETAATFSGQSTNNAVIGTQVLNSGSS  60
            ATQGVFTLPANTRFGVTAFANSSG+QTVNVLVNNETAATFSGQSTNNAVIGTQVLNSGSS
Sbjct  2    ATQGVFTLPANTRFGVTAFANSSGSQTVNVLVNNETAATFSGQSTNNAVIGTQVLNSGSS  61

Query  61   GKVQVQVSVNGRPSDLVSAQVILTNELNFALVGSEDGTDNDYNDAVVVINWPLG  114
            GKVQVQVSVNGRPSDLVSAQVILTNELNFALVGSEDGTDNDYNDAVVVINWPLG
Sbjct  62   GKVQVQVSVNGRPSDLVSAQVILTNELNFALVGSEDGTDNDYNDAVVVINWPLG  115


>fucose-binding lectin LecB [Pseudomonas aeruginosa]
Sequence ID: WP_134315676.1 Length: 115
>fucose-binding lectin [Pseudomonas aeruginosa]
Sequence ID: TEH64934.1 Length: 115 
Range 1: 2 to 115

Score:219 bits(559), Expect:1e-71, 
Method:Compositional matrix adjust., 
Identities:113/114(99%), Positives:114/114(100%), Gaps:0/114(0%)

Query  1    ATQGVFTLPANTRFGVTAFANSSGTQTVNVLVNNETAATFSGQSTNNAVIGTQVLNSGSS  60
            ATQGVFTLPANTRFGVTAFANSSGTQTVNVLVNNETA+TFSGQSTNNAVIGTQVLNSGSS
Sbjct  2    ATQGVFTLPANTRFGVTAFANSSGTQTVNVLVNNETASTFSGQSTNNAVIGTQVLNSGSS  61

Query  61   GKVQVQVSVNGRPSDLVSAQVILTNELNFALVGSEDGTDNDYNDAVVVINWPLG  114
            GKVQVQVSVNGRPSDLVSAQVILTNELNFALVGSEDGTDNDYNDAVVVINWPLG
Sbjct  62   GKVQVQVSVNGRPSDLVSAQVILTNELNFALVGSEDGTDNDYNDAVVVINWPLG  115


>fucose-binding lectin [Pseudomonas aeruginosa]
Sequence ID: MCO2317697.1 Length: 115
Range 1: 2 to 115

Score:219 bits(559), Expect:1e-71, 
Method:Compositional matrix adjust., 
Identities:113/114(99%), Positives:114/114(100%), Gaps:0/114(0%)

Query  1    ATQGVFTLPANTRFGVTAFANSSGTQTVNVLVNNETAATFSGQSTNNAVIGTQVLNSGSS  60
            ATQGVFTLPANTRFGVTAFANSSGTQTVNVLVNNETAATFSGQSTNNAVIGTQVLNSGSS
Sbjct  2    ATQGVFTLPANTRFGVTAFANSSGTQTVNVLVNNETAATFSGQSTNNAVIGTQVLNSGSS  61

Query  61   GKVQVQVSVNGRPSDLVSAQVILTNELNFALVGSEDGTDNDYNDAVVVINWPLG  114
            GKVQVQVSVNGRPSDLVSAQVILTNELNF+LVGSEDGTDNDYNDAVVVINWPLG
Sbjct  62   GKVQVQVSVNGRPSDLVSAQVILTNELNFSLVGSEDGTDNDYNDAVVVINWPLG  115


>fucose-binding lectin LecB [Pseudomonas aeruginosa]
Sequence ID: MDF5947246.1 Length: 115
Range 1: 2 to 115

Score:219 bits(559), Expect:1e-71, 
Method:Compositional matrix adjust., 
Identities:113/114(99%), Positives:114/114(100%), Gaps:0/114(0%)

Query  1    ATQGVFTLPANTRFGVTAFANSSGTQTVNVLVNNETAATFSGQSTNNAVIGTQVLNSGSS  60
            ATQGVFTLPANTRFGVTAFANSSGTQTVNVLVNNETAATFSGQSTNNAVIGTQVLNSGSS
Sbjct  2    ATQGVFTLPANTRFGVTAFANSSGTQTVNVLVNNETAATFSGQSTNNAVIGTQVLNSGSS  61

Query  61   GKVQVQVSVNGRPSDLVSAQVILTNELNFALVGSEDGTDNDYNDAVVVINWPLG  114
            GKVQVQVSVNGRPSDLVSA+VILTNELNFALVGSEDGTDNDYNDAVVVINWPLG
Sbjct  62   GKVQVQVSVNGRPSDLVSARVILTNELNFALVGSEDGTDNDYNDAVVVINWPLG  115


>fucose-binding lectin LecB [Pseudomonas aeruginosa]
Sequence ID: EKU1303041.1 Length: 115
>fucose-binding lectin LecB [Pseudomonas aeruginosa]
Sequence ID: EKU1940382.1 Length: 115
>fucose-binding lectin LecB [Pseudomonas aeruginosa]
Sequence ID: EKX1327655.1 Length: 115
>fucose-binding lectin LecB [Pseudomonas aeruginosa]
Sequence ID: EKX7783484.1 Length: 115
>fucose-binding lectin [Pseudomonas aeruginosa]
Sequence ID: HBO6138100.1 Length: 115 
Range 1: 2 to 115

Score:219 bits(558), Expect:2e-71, 
Method:Compositional matrix adjust., 
Identities:113/114(99%), Positives:114/114(100%), Gaps:0/114(0%)

Query  1    ATQGVFTLPANTRFGVTAFANSSGTQTVNVLVNNETAATFSGQSTNNAVIGTQVLNSGSS  60
            ATQGVFTLPANTRFGVTAFANSSGTQTVNVLVNNETAATFSGQSTNNAVIGTQVLNSGSS
Sbjct  2    ATQGVFTLPANTRFGVTAFANSSGTQTVNVLVNNETAATFSGQSTNNAVIGTQVLNSGSS  61

Query  61   GKVQVQVSVNGRPSDLVSAQVILTNELNFALVGSEDGTDNDYNDAVVVINWPLG  114
            GKVQVQVSVNGRPSDLVSAQVILTN+LNFALVGSEDGTDNDYNDAVVVINWPLG
Sbjct  62   GKVQVQVSVNGRPSDLVSAQVILTNKLNFALVGSEDGTDNDYNDAVVVINWPLG  115


>fucose-binding lectin [Pseudomonas aeruginosa]
Sequence ID: HBO9842165.1 Length: 115
Range 1: 2 to 115

Score:219 bits(558), Expect:2e-71, 
Method:Compositional matrix adjust., 
Identities:113/114(99%), Positives:113/114(99%), Gaps:0/114(0%)

Query  1    ATQGVFTLPANTRFGVTAFANSSGTQTVNVLVNNETAATFSGQSTNNAVIGTQVLNSGSS  60
            ATQGVFTLPANTRFGVTAFANSSGTQTVNVLVNNE AATFSGQSTNNAVIGTQVLNSGSS
Sbjct  2    ATQGVFTLPANTRFGVTAFANSSGTQTVNVLVNNEMAATFSGQSTNNAVIGTQVLNSGSS  61

Query  61   GKVQVQVSVNGRPSDLVSAQVILTNELNFALVGSEDGTDNDYNDAVVVINWPLG  114
            GKVQVQVSVNGRPSDLVSAQVILTNELNFALVGSEDGTDNDYNDAVVVINWPLG
Sbjct  62   GKVQVQVSVNGRPSDLVSAQVILTNELNFALVGSEDGTDNDYNDAVVVINWPLG  115


>fucose-binding lectin LecB [Pseudomonas aeruginosa]
Sequence ID: WP_128682101.1 Length: 115
>fucose-binding lectin LecB [Pseudomonas aeruginosa]
Sequence ID: MDI2274497.1 Length: 115
>fucose-binding lectin LecB [Pseudomonas aeruginosa]
Sequence ID: MDI2543278.1 Length: 115
>fucose-binding lectin [Pseudomonas aeruginosa]
Sequence ID: RUJ27861.1 Length: 115
>fucose-binding lectin LecB [Pseudomonas aeruginosa]
Sequence ID: HCF1994222.1 Length: 115 
Range 1: 2 to 115

Score:219 bits(558), Expect:2e-71, 
Method:Compositional matrix adjust., 
Identities:113/114(99%), Positives:113/114(99%), Gaps:0/114(0%)

Query  1    ATQGVFTLPANTRFGVTAFANSSGTQTVNVLVNNETAATFSGQSTNNAVIGTQVLNSGSS  60
            ATQGVFTLPANTRFGVTAFANSSGTQTVNVLVNNETAA FSGQSTNNAVIGTQVLNSGSS
Sbjct  2    ATQGVFTLPANTRFGVTAFANSSGTQTVNVLVNNETAAAFSGQSTNNAVIGTQVLNSGSS  61

Query  61   GKVQVQVSVNGRPSDLVSAQVILTNELNFALVGSEDGTDNDYNDAVVVINWPLG  114
            GKVQVQVSVNGRPSDLVSAQVILTNELNFALVGSEDGTDNDYNDAVVVINWPLG
Sbjct  62   GKVQVQVSVNGRPSDLVSAQVILTNELNFALVGSEDGTDNDYNDAVVVINWPLG  115


>fucose-binding lectin LecB [Pseudomonas aeruginosa]
Sequence ID: WCY11014.1 Length: 115
Range 1: 2 to 115

Score:219 bits(558), Expect:2e-71, 
Method:Compositional matrix adjust., 
Identities:113/114(99%), Positives:113/114(99%), Gaps:0/114(0%)

Query  1    ATQGVFTLPANTRFGVTAFANSSGTQTVNVLVNNETAATFSGQSTNNAVIGTQVLNSGSS  60
            ATQGVF LPANTRFGVTAFANSSGTQTVNVLVNNETAATFSGQSTNNAVIGTQVLNSGSS
Sbjct  2    ATQGVFALPANTRFGVTAFANSSGTQTVNVLVNNETAATFSGQSTNNAVIGTQVLNSGSS  61

Query  61   GKVQVQVSVNGRPSDLVSAQVILTNELNFALVGSEDGTDNDYNDAVVVINWPLG  114
            GKVQVQVSVNGRPSDLVSAQVILTNELNFALVGSEDGTDNDYNDAVVVINWPLG
Sbjct  62   GKVQVQVSVNGRPSDLVSAQVILTNELNFALVGSEDGTDNDYNDAVVVINWPLG  115


>fucose-binding lectin LecB [Pseudomonas aeruginosa]
Sequence ID: MEB4929004.1 Length: 115
>fucose-binding lectin LecB [Pseudomonas aeruginosa]
Sequence ID: MEB4975905.1 Length: 115
>fucose-binding lectin LecB [Pseudomonas aeruginosa]
Sequence ID: MEB4991487.1 Length: 115
>fucose-binding lectin LecB [Pseudomonas aeruginosa]
Sequence ID: MEB4998749.1 Length: 115
>fucose-binding lectin LecB [Pseudomonas aeruginosa]
Sequence ID: MEB5078069.1 Length: 115 
Range 1: 2 to 115

Score:219 bits(558), Expect:2e-71, 
Method:Compositional matrix adjust., 
Identities:113/114(99%), Positives:113/114(99%), Gaps:0/114(0%)

Query  1    ATQGVFTLPANTRFGVTAFANSSGTQTVNVLVNNETAATFSGQSTNNAVIGTQVLNSGSS  60
            ATQGVFTLPANTRFGVTAFANSSGTQTVNVLVNNETAATFSGQSTNNAVIGTQVLNSGSS
Sbjct  2    ATQGVFTLPANTRFGVTAFANSSGTQTVNVLVNNETAATFSGQSTNNAVIGTQVLNSGSS  61

Query  61   GKVQVQVSVNGRPSDLVSAQVILTNELNFALVGSEDGTDNDYNDAVVVINWPLG  114
            GKVQVQVSVNGRPSDLVSAQVILTNELNFALVGSEDG DNDYNDAVVVINWPLG
Sbjct  62   GKVQVQVSVNGRPSDLVSAQVILTNELNFALVGSEDGADNDYNDAVVVINWPLG  115


>fucose-binding lectin LecB [Pseudomonas aeruginosa]
Sequence ID: EMD0889516.1 Length: 115
Range 1: 2 to 115

Score:219 bits(558), Expect:2e-71, 
Method:Compositional matrix adjust., 
Identities:113/114(99%), Positives:114/114(100%), Gaps:0/114(0%)

Query  1    ATQGVFTLPANTRFGVTAFANSSGTQTVNVLVNNETAATFSGQSTNNAVIGTQVLNSGSS  60
            ATQGVFTLPANTRFGVTAFA+SSGTQTVNVLVNNETAATFSGQSTNNAVIGTQVLNSGSS
Sbjct  2    ATQGVFTLPANTRFGVTAFASSSGTQTVNVLVNNETAATFSGQSTNNAVIGTQVLNSGSS  61

Query  61   GKVQVQVSVNGRPSDLVSAQVILTNELNFALVGSEDGTDNDYNDAVVVINWPLG  114
            GKVQVQVSVNGRPSDLVSAQVILTNELNFALVGSEDGTDNDYNDAVVVINWPLG
Sbjct  62   GKVQVQVSVNGRPSDLVSAQVILTNELNFALVGSEDGTDNDYNDAVVVINWPLG  115


>fucose-binding lectin [Pseudomonas aeruginosa]
Sequence ID: QIB88512.1 Length: 115
Range 1: 2 to 115

Score:219 bits(558), Expect:2e-71, 
Method:Compositional matrix adjust., 
Identities:113/114(99%), Positives:113/114(99%), Gaps:0/114(0%)

Query  1    ATQGVFTLPANTRFGVTAFANSSGTQTVNVLVNNETAATFSGQSTNNAVIGTQVLNSGSS  60
            ATQGVFTLPANTRFGVTAFANSSGTQTVNVLVNNETAATFSGQSTNNAVIGTQVLNSGSS
Sbjct  2    ATQGVFTLPANTRFGVTAFANSSGTQTVNVLVNNETAATFSGQSTNNAVIGTQVLNSGSS  61

Query  61   GKVQVQVSVNGRPSDLVSAQVILTNELNFALVGSEDGTDNDYNDAVVVINWPLG  114
            GKVQVQVSVNGRPSDLVSAQVILTNELNFALVGSEDGTDNDYNDAVVVINWP G
Sbjct  62   GKVQVQVSVNGRPSDLVSAQVILTNELNFALVGSEDGTDNDYNDAVVVINWPFG  115


>fucose-binding lectin LecB [Pseudomonas aeruginosa]
Sequence ID: WP_116818798.1 Length: 115
>fucose-binding lectin [Pseudomonas aeruginosa]
Sequence ID: NQD31930.1 Length: 115
>fucose-binding lectin LecB [Pseudomonas aeruginosa]
Sequence ID: HCF7178664.1 Length: 115
>fucose-binding lectin LecB [Pseudomonas aeruginosa]
Sequence ID: HEJ2353866.1 Length: 115 
Range 1: 2 to 115

Score:219 bits(558), Expect:2e-71, 
Method:Compositional matrix adjust., 
Identities:113/114(99%), Positives:113/114(99%), Gaps:0/114(0%)

Query  1    ATQGVFTLPANTRFGVTAFANSSGTQTVNVLVNNETAATFSGQSTNNAVIGTQVLNSGSS  60
            ATQGVFT PANTRFGVTAFANSSGTQTVNVLVNNETAATFSGQSTNNAVIGTQVLNSGSS
Sbjct  2    ATQGVFTFPANTRFGVTAFANSSGTQTVNVLVNNETAATFSGQSTNNAVIGTQVLNSGSS  61

Query  61   GKVQVQVSVNGRPSDLVSAQVILTNELNFALVGSEDGTDNDYNDAVVVINWPLG  114
            GKVQVQVSVNGRPSDLVSAQVILTNELNFALVGSEDGTDNDYNDAVVVINWPLG
Sbjct  62   GKVQVQVSVNGRPSDLVSAQVILTNELNFALVGSEDGTDNDYNDAVVVINWPLG  115


>fucose-binding lectin [Pseudomonas aeruginosa]
Sequence ID: HBO9591730.1 Length: 115
>fucose-binding lectin [Pseudomonas aeruginosa]
Sequence ID: HBO9651310.1 Length: 115
>fucose-binding lectin [Pseudomonas aeruginosa]
Sequence ID: HBO9787533.1 Length: 115
>fucose-binding lectin [Pseudomonas aeruginosa]
Sequence ID: HBO9892169.1 Length: 115 
Range 1: 2 to 114

Score:219 bits(558), Expect:2e-71, 
Method:Compositional matrix adjust., 
Identities:113/113(100%), Positives:113/113(100%), Gaps:0/113(0%)

Query  1    ATQGVFTLPANTRFGVTAFANSSGTQTVNVLVNNETAATFSGQSTNNAVIGTQVLNSGSS  60
            ATQGVFTLPANTRFGVTAFANSSGTQTVNVLVNNETAATFSGQSTNNAVIGTQVLNSGSS
Sbjct  2    ATQGVFTLPANTRFGVTAFANSSGTQTVNVLVNNETAATFSGQSTNNAVIGTQVLNSGSS  61

Query  61   GKVQVQVSVNGRPSDLVSAQVILTNELNFALVGSEDGTDNDYNDAVVVINWPL  113
            GKVQVQVSVNGRPSDLVSAQVILTNELNFALVGSEDGTDNDYNDAVVVINWPL
Sbjct  62   GKVQVQVSVNGRPSDLVSAQVILTNELNFALVGSEDGTDNDYNDAVVVINWPL  114


>fucose-binding lectin LecB [Pseudomonas aeruginosa]
Sequence ID: MBH9411411.1 Length: 115
Range 1: 2 to 115

Score:219 bits(558), Expect:2e-71, 
Method:Compositional matrix adjust., 
Identities:113/114(99%), Positives:113/114(99%), Gaps:0/114(0%)

Query  1    ATQGVFTLPANTRFGVTAFANSSGTQTVNVLVNNETAATFSGQSTNNAVIGTQVLNSGSS  60
            ATQGVFTLPANTRFGVTAFANSSGTQTVNVLVNNETAATF GQSTNNAVIGTQVLNSGSS
Sbjct  2    ATQGVFTLPANTRFGVTAFANSSGTQTVNVLVNNETAATFRGQSTNNAVIGTQVLNSGSS  61

Query  61   GKVQVQVSVNGRPSDLVSAQVILTNELNFALVGSEDGTDNDYNDAVVVINWPLG  114
            GKVQVQVSVNGRPSDLVSAQVILTNELNFALVGSEDGTDNDYNDAVVVINWPLG
Sbjct  62   GKVQVQVSVNGRPSDLVSAQVILTNELNFALVGSEDGTDNDYNDAVVVINWPLG  115


>fucose-binding lectin LecB [Pseudomonas aeruginosa]
Sequence ID: WP_171434531.1 Length: 115
Range 1: 2 to 115

Score:219 bits(557), Expect:2e-71, 
Method:Compositional matrix adjust., 
Identities:113/114(99%), Positives:113/114(99%), Gaps:0/114(0%)

Query  1    ATQGVFTLPANTRFGVTAFANSSGTQTVNVLVNNETAATFSGQSTNNAVIGTQVLNSGSS  60
            ATQGVFTLP NTRFGVTAFANSSGTQTVNVLVNNETAATFSGQSTNNAVIGTQVLNSGSS
Sbjct  2    ATQGVFTLPTNTRFGVTAFANSSGTQTVNVLVNNETAATFSGQSTNNAVIGTQVLNSGSS  61

Query  61   GKVQVQVSVNGRPSDLVSAQVILTNELNFALVGSEDGTDNDYNDAVVVINWPLG  114
            GKVQVQVSVNGRPSDLVSAQVILTNELNFALVGSEDGTDNDYNDAVVVINWPLG
Sbjct  62   GKVQVQVSVNGRPSDLVSAQVILTNELNFALVGSEDGTDNDYNDAVVVINWPLG  115


>fucose-binding lectin LecB [Pseudomonas aeruginosa]
Sequence ID: WP_057389217.1 Length: 115
>fucose-binding lectin LecB [Pseudomonas aeruginosa]
Sequence ID: MCT4937573.1 Length: 115
>fucose-binding lectin LecB [Pseudomonas aeruginosa]
Sequence ID: HDQ4748454.1 Length: 115 
Range 1: 2 to 115

Score:219 bits(557), Expect:2e-71, 
Method:Compositional matrix adjust., 
Identities:113/114(99%), Positives:113/114(99%), Gaps:0/114(0%)

Query  1    ATQGVFTLPANTRFGVTAFANSSGTQTVNVLVNNETAATFSGQSTNNAVIGTQVLNSGSS  60
            ATQGVFTLPANTRFGVTAFANSSGTQTVNVLVNNETAATFSGQSTNN VIGTQVLNSGSS
Sbjct  2    ATQGVFTLPANTRFGVTAFANSSGTQTVNVLVNNETAATFSGQSTNNTVIGTQVLNSGSS  61

Query  61   GKVQVQVSVNGRPSDLVSAQVILTNELNFALVGSEDGTDNDYNDAVVVINWPLG  114
            GKVQVQVSVNGRPSDLVSAQVILTNELNFALVGSEDGTDNDYNDAVVVINWPLG
Sbjct  62   GKVQVQVSVNGRPSDLVSAQVILTNELNFALVGSEDGTDNDYNDAVVVINWPLG  115


>fucose-binding lectin LecB [Pseudomonas aeruginosa]
Sequence ID: WP_108110447.1 Length: 115
>fucose-binding lectin LecB [Pseudomonas aeruginosa]
Sequence ID: EKU8671473.1 Length: 115
>fucose-binding lectin II [Pseudomonas aeruginosa]
Sequence ID: MBG6354727.1 Length: 115
>fucose-binding lectin LecB [Pseudomonas aeruginosa]
Sequence ID: MBM2553070.1 Length: 115
>fucose-binding lectin [Pseudomonas aeruginosa]
Sequence ID: PUA06051.1 Length: 115
>fucose-binding lectin [Pseudomonas aeruginosa]
Sequence ID: RPM53158.1 Length: 115 
Range 1: 2 to 115

Score:219 bits(557), Expect:2e-71, 
Method:Compositional matrix adjust., 
Identities:113/114(99%), Positives:113/114(99%), Gaps:0/114(0%)

Query  1    ATQGVFTLPANTRFGVTAFANSSGTQTVNVLVNNETAATFSGQSTNNAVIGTQVLNSGSS  60
            ATQGVFTLPANTRFGVTAFANSSGTQTVNVLVNNETAATFSGQSTNNAVIGTQVLNSGSS
Sbjct  2    ATQGVFTLPANTRFGVTAFANSSGTQTVNVLVNNETAATFSGQSTNNAVIGTQVLNSGSS  61

Query  61   GKVQVQVSVNGRPSDLVSAQVILTNELNFALVGSEDGTDNDYNDAVVVINWPLG  114
            GKVQVQVSVNGRPSDLVSAQVILTNELNFALVGSEDGTDNDYND VVVINWPLG
Sbjct  62   GKVQVQVSVNGRPSDLVSAQVILTNELNFALVGSEDGTDNDYNDTVVVINWPLG  115


>fucose-binding lectin LecB [Pseudomonas aeruginosa]
Sequence ID: WP_124187222.1 Length: 115
>fucose-binding lectin LecB [Pseudomonas aeruginosa]
Sequence ID: MBI8741884.1 Length: 115
>fucose-binding lectin [Pseudomonas aeruginosa]
Sequence ID: MCO3277553.1 Length: 115
>fucose-binding lectin LecB [Pseudomonas aeruginosa]
Sequence ID: MCS7641592.1 Length: 115
>fucose-binding lectin LecB [Pseudomonas aeruginosa]
Sequence ID: MCS8499947.1 Length: 115
>fucose-binding lectin LecB [Pseudomonas aeruginosa]
Sequence ID: MCS9439821.1 Length: 115 
Range 1: 2 to 115

Score:219 bits(557), Expect:2e-71, 
Method:Compositional matrix adjust., 
Identities:113/114(99%), Positives:113/114(99%), Gaps:0/114(0%)

Query  1    ATQGVFTLPANTRFGVTAFANSSGTQTVNVLVNNETAATFSGQSTNNAVIGTQVLNSGSS  60
            ATQGVFTLPANTRFGVTAFANSSGTQTVNVLVNNETAA FSGQSTNNAVIGTQVLNSGSS
Sbjct  2    ATQGVFTLPANTRFGVTAFANSSGTQTVNVLVNNETAAIFSGQSTNNAVIGTQVLNSGSS  61

Query  61   GKVQVQVSVNGRPSDLVSAQVILTNELNFALVGSEDGTDNDYNDAVVVINWPLG  114
            GKVQVQVSVNGRPSDLVSAQVILTNELNFALVGSEDGTDNDYNDAVVVINWPLG
Sbjct  62   GKVQVQVSVNGRPSDLVSAQVILTNELNFALVGSEDGTDNDYNDAVVVINWPLG  115


>fucose-binding lectin LecB [Pseudomonas aeruginosa]
Sequence ID: WP_095396803.1 Length: 115
>fucose-binding lectin [Pseudomonas aeruginosa]
Sequence ID: MCO2166213.1 Length: 115
>fucose-binding lectin [Pseudomonas aeruginosa]
Sequence ID: MCO2649582.1 Length: 115
>fucose-binding lectin LecB [Pseudomonas aeruginosa]
Sequence ID: MCT4511983.1 Length: 115
>fucose-binding lectin LecB [Pseudomonas aeruginosa]
Sequence ID: MCT4516890.1 Length: 115
>fucose-binding lectin LecB [Pseudomonas aeruginosa]
Sequence ID: MCT4540760.1 Length: 115 
Range 1: 2 to 115

Score:219 bits(557), Expect:2e-71, 
Method:Compositional matrix adjust., 
Identities:113/114(99%), Positives:113/114(99%), Gaps:0/114(0%)

Query  1    ATQGVFTLPANTRFGVTAFANSSGTQTVNVLVNNETAATFSGQSTNNAVIGTQVLNSGSS  60
            A QGVFTLPANTRFGVTAFANSSGTQTVNVLVNNETAATFSGQSTNNAVIGTQVLNSGSS
Sbjct  2    AIQGVFTLPANTRFGVTAFANSSGTQTVNVLVNNETAATFSGQSTNNAVIGTQVLNSGSS  61

Query  61   GKVQVQVSVNGRPSDLVSAQVILTNELNFALVGSEDGTDNDYNDAVVVINWPLG  114
            GKVQVQVSVNGRPSDLVSAQVILTNELNFALVGSEDGTDNDYNDAVVVINWPLG
Sbjct  62   GKVQVQVSVNGRPSDLVSAQVILTNELNFALVGSEDGTDNDYNDAVVVINWPLG  115


>fucose-binding lectin LecB [Pseudomonas aeruginosa 449A]
Sequence ID: HCL2770925.1 Length: 115
Range 1: 2 to 115

Score:219 bits(557), Expect:3e-71, 
Method:Compositional matrix adjust., 
Identities:113/114(99%), Positives:113/114(99%), Gaps:0/114(0%)

Query  1    ATQGVFTLPANTRFGVTAFANSSGTQTVNVLVNNETAATFSGQSTNNAVIGTQVLNSGSS  60
            ATQGVFTLPANTRFGVTAFANSSGTQTVNVLVNNETAATFSGQSTNNAVIGTQVLNSGSS
Sbjct  2    ATQGVFTLPANTRFGVTAFANSSGTQTVNVLVNNETAATFSGQSTNNAVIGTQVLNSGSS  61

Query  61   GKVQVQVSVNGRPSDLVSAQVILTNELNFALVGSEDGTDNDYNDAVVVINWPLG  114
            GKVQVQVSVN RPSDLVSAQVILTNELNFALVGSEDGTDNDYNDAVVVINWPLG
Sbjct  62   GKVQVQVSVNSRPSDLVSAQVILTNELNFALVGSEDGTDNDYNDAVVVINWPLG  115


>fucose-binding lectin LecB [Pseudomonas aeruginosa]
Sequence ID: WP_134280594.1 Length: 115
>fucose-binding lectin [Pseudomonas aeruginosa]
Sequence ID: TEL91699.1 Length: 115
>fucose-binding lectin LecB [Pseudomonas aeruginosa]
Sequence ID: HCR1354387.1 Length: 115 
Range 1: 2 to 115

Score:219 bits(557), Expect:3e-71, 
Method:Compositional matrix adjust., 
Identities:113/114(99%), Positives:113/114(99%), Gaps:0/114(0%)

Query  1    ATQGVFTLPANTRFGVTAFANSSGTQTVNVLVNNETAATFSGQSTNNAVIGTQVLNSGSS  60
            ATQGVFTLPANTRFGVTAFANSSGTQTVNVLVNNETAATFSGQSTNNAVIGTQVLNSGSS
Sbjct  2    ATQGVFTLPANTRFGVTAFANSSGTQTVNVLVNNETAATFSGQSTNNAVIGTQVLNSGSS  61

Query  61   GKVQVQVSVNGRPSDLVSAQVILTNELNFALVGSEDGTDNDYNDAVVVINWPLG  114
            GKVQVQVSVNGRPSDLVSAQVILTNELNFALVGSED TDNDYNDAVVVINWPLG
Sbjct  62   GKVQVQVSVNGRPSDLVSAQVILTNELNFALVGSEDSTDNDYNDAVVVINWPLG  115


>fucose-binding lectin LecB [Pseudomonas aeruginosa]
Sequence ID: WP_058170462.1 Length: 115
>fucose-binding lectin [Pseudomonas aeruginosa]
Sequence ID: KSF45738.1 Length: 115 
Range 1: 2 to 115

Score:219 bits(557), Expect:3e-71, 
Method:Compositional matrix adjust., 
Identities:113/114(99%), Positives:113/114(99%), Gaps:0/114(0%)

Query  1    ATQGVFTLPANTRFGVTAFANSSGTQTVNVLVNNETAATFSGQSTNNAVIGTQVLNSGSS  60
            ATQGVFTLPANTRFGVTAFANSSGTQTVNVLVNNETAATFSGQSTNNAVIGTQVLNSGSS
Sbjct  2    ATQGVFTLPANTRFGVTAFANSSGTQTVNVLVNNETAATFSGQSTNNAVIGTQVLNSGSS  61

Query  61   GKVQVQVSVNGRPSDLVSAQVILTNELNFALVGSEDGTDNDYNDAVVVINWPLG  114
            GKVQVQVSVNGRPSDLVSAQVILTNELNFALV SEDGTDNDYNDAVVVINWPLG
Sbjct  62   GKVQVQVSVNGRPSDLVSAQVILTNELNFALVSSEDGTDNDYNDAVVVINWPLG  115


>fucose-binding lectin [Pseudomonas aeruginosa]
Sequence ID: HBO9479994.1 Length: 115
Range 1: 2 to 115

Score:219 bits(557), Expect:3e-71, 
Method:Compositional matrix adjust., 
Identities:113/114(99%), Positives:113/114(99%), Gaps:0/114(0%)

Query  1    ATQGVFTLPANTRFGVTAFANSSGTQTVNVLVNNETAATFSGQSTNNAVIGTQVLNSGSS  60
            ATQGVFTLPANTRFGVTAFANSSGTQTVNVLVNNETAATFSGQSTNNAVIGTQVLNSGSS
Sbjct  2    ATQGVFTLPANTRFGVTAFANSSGTQTVNVLVNNETAATFSGQSTNNAVIGTQVLNSGSS  61

Query  61   GKVQVQVSVNGRPSDLVSAQVILTNELNFALVGSEDGTDNDYNDAVVVINWPLG  114
            GKVQVQVSVNG PSDLVSAQVILTNELNFALVGSEDGTDNDYNDAVVVINWPLG
Sbjct  62   GKVQVQVSVNGHPSDLVSAQVILTNELNFALVGSEDGTDNDYNDAVVVINWPLG  115


>fucose-binding lectin LecB [Pseudomonas aeruginosa]
Sequence ID: WP_003124313.1 Length: 115
>fucose-binding lectin PA-IIL [Pseudomonas aeruginosa ATCC 25324]
Sequence ID: EKA57064.1 Length: 115
>fucose-binding lectin LecB [Pseudomonas aeruginosa]
Sequence ID: ELP1303362.1 Length: 115
>fucose-binding lectin [Pseudomonas aeruginosa]
Sequence ID: KSM34858.1 Length: 115
>fucose-binding lectin LecB [Pseudomonas aeruginosa]
Sequence ID: MCR3822771.1 Length: 115
>fucose-binding lectin [Pseudomonas aeruginosa]
Sequence ID: RTW16841.1 Length: 115 
Range 1: 2 to 115

Score:219 bits(557), Expect:3e-71, 
Method:Compositional matrix adjust., 
Identities:113/114(99%), Positives:114/114(100%), Gaps:0/114(0%)

Query  1    ATQGVFTLPANTRFGVTAFANSSGTQTVNVLVNNETAATFSGQSTNNAVIGTQVLNSGSS  60
            ATQGVFTLPANT+FGVTAFANSSGTQTVNVLVNNETAATFSGQSTNNAVIGTQVLNSGSS
Sbjct  2    ATQGVFTLPANTQFGVTAFANSSGTQTVNVLVNNETAATFSGQSTNNAVIGTQVLNSGSS  61

Query  61   GKVQVQVSVNGRPSDLVSAQVILTNELNFALVGSEDGTDNDYNDAVVVINWPLG  114
            GKVQVQVSVNGRPSDLVSAQVILTNELNFALVGSEDGTDNDYNDAVVVINWPLG
Sbjct  62   GKVQVQVSVNGRPSDLVSAQVILTNELNFALVGSEDGTDNDYNDAVVVINWPLG  115


>fucose-binding lectin LecB [Pseudomonas aeruginosa]
Sequence ID: ELT8142150.1 Length: 115
Range 1: 2 to 115

Score:218 bits(556), Expect:3e-71, 
Method:Compositional matrix adjust., 
Identities:113/114(99%), Positives:113/114(99%), Gaps:0/114(0%)

Query  1    ATQGVFTLPANTRFGVTAFANSSGTQTVNVLVNNETAATFSGQSTNNAVIGTQVLNSGSS  60
            ATQGVFTLPANTRFGVTAFANSSGTQTVNVLVNNETAATFSGQSTNNAVIG QVLNSGSS
Sbjct  2    ATQGVFTLPANTRFGVTAFANSSGTQTVNVLVNNETAATFSGQSTNNAVIGNQVLNSGSS  61

Query  61   GKVQVQVSVNGRPSDLVSAQVILTNELNFALVGSEDGTDNDYNDAVVVINWPLG  114
            GKVQVQVSVNGRPSDLVSAQVILTNELNFALVGSEDGTDNDYNDAVVVINWPLG
Sbjct  62   GKVQVQVSVNGRPSDLVSAQVILTNELNFALVGSEDGTDNDYNDAVVVINWPLG  115


>fucose-binding lectin LecB [Pseudomonas aeruginosa]
Sequence ID: HCF3892119.1 Length: 115
Range 1: 2 to 115

Score:218 bits(556), Expect:3e-71, 
Method:Compositional matrix adjust., 
Identities:113/114(99%), Positives:113/114(99%), Gaps:0/114(0%)

Query  1    ATQGVFTLPANTRFGVTAFANSSGTQTVNVLVNNETAATFSGQSTNNAVIGTQVLNSGSS  60
            ATQGVFTLPANTRFGVTAFANSSGTQTVNVLVNNETAATFSGQSTNNAVIGTQVLNSGSS
Sbjct  2    ATQGVFTLPANTRFGVTAFANSSGTQTVNVLVNNETAATFSGQSTNNAVIGTQVLNSGSS  61

Query  61   GKVQVQVSVNGRPSDLVSAQVILTNELNFALVGSEDGTDNDYNDAVVVINWPLG  114
            GKVQVQVSVNGRP DLVSAQVILTNELNFALVGSEDGTDNDYNDAVVVINWPLG
Sbjct  62   GKVQVQVSVNGRPPDLVSAQVILTNELNFALVGSEDGTDNDYNDAVVVINWPLG  115


>fucose-binding lectin II [Pseudomonas aeruginosa]
Sequence ID: MBG6495646.1 Length: 115
Range 1: 2 to 115

Score:218 bits(556), Expect:3e-71, 
Method:Compositional matrix adjust., 
Identities:113/114(99%), Positives:113/114(99%), Gaps:0/114(0%)

Query  1    ATQGVFTLPANTRFGVTAFANSSGTQTVNVLVNNETAATFSGQSTNNAVIGTQVLNSGSS  60
            ATQGVFTLPANTRFGVTAFANSSGTQTVNVLVNNETAATFSGQSTNNAVIGTQVLNSGSS
Sbjct  2    ATQGVFTLPANTRFGVTAFANSSGTQTVNVLVNNETAATFSGQSTNNAVIGTQVLNSGSS  61

Query  61   GKVQVQVSVNGRPSDLVSAQVILTNELNFALVGSEDGTDNDYNDAVVVINWPLG  114
            GKVQVQVSVNGRPSDLVSAQVILTNELNFALVGSEDGTDNDYNDAVVVINWP G
Sbjct  62   GKVQVQVSVNGRPSDLVSAQVILTNELNFALVGSEDGTDNDYNDAVVVINWPRG  115


>Chain A, FUCOSE-BINDING LECTIN PA-IIL [Pseudomonas aeruginosa]
Sequence ID: 2JDU_A Length: 115
>Chain B, FUCOSE-BINDING LECTIN PA-IIL [Pseudomonas aeruginosa]
Sequence ID: 2JDU_B Length: 115
>Chain C, FUCOSE-BINDING LECTIN PA-IIL [Pseudomonas aeruginosa]
Sequence ID: 2JDU_C Length: 115
>Chain D, FUCOSE-BINDING LECTIN PA-IIL [Pseudomonas aeruginosa]
Sequence ID: 2JDU_D Length: 115
>Chain A, FUCOSE-BINDING LECTIN PA-IIL [Pseudomonas aeruginosa]
Sequence ID: 2JDY_A Length: 115
>Chain B, FUCOSE-BINDING LECTIN PA-IIL [Pseudomonas aeruginosa]
Sequence ID: 2JDY_B Length: 115
>Chain C, FUCOSE-BINDING LECTIN PA-IIL [Pseudomonas aeruginosa]
Sequence ID: 2JDY_C Length: 115
>Chain D, FUCOSE-BINDING LECTIN PA-IIL [Pseudomonas aeruginosa]
Sequence ID: 2JDY_D Length: 115 
Range 1: 2 to 115

Score:218 bits(556), Expect:4e-71, 
Method:Compositional matrix adjust., 
Identities:113/114(99%), Positives:113/114(99%), Gaps:0/114(0%)

Query  1    ATQGVFTLPANTRFGVTAFANSSGTQTVNVLVNNETAATFSGQSTNNAVIGTQVLNSGSS  60
            ATQGVFTLPANTRFGVTAFANSS TQTVNVLVNNETAATFSGQSTNNAVIGTQVLNSGSS
Sbjct  2    ATQGVFTLPANTRFGVTAFANSSNTQTVNVLVNNETAATFSGQSTNNAVIGTQVLNSGSS  61

Query  61   GKVQVQVSVNGRPSDLVSAQVILTNELNFALVGSEDGTDNDYNDAVVVINWPLG  114
            GKVQVQVSVNGRPSDLVSAQVILTNELNFALVGSEDGTDNDYNDAVVVINWPLG
Sbjct  62   GKVQVQVSVNGRPSDLVSAQVILTNELNFALVGSEDGTDNDYNDAVVVINWPLG  115


>fucose-binding lectin LecB [Pseudomonas aeruginosa]
Sequence ID: WP_134620754.1 Length: 115
Range 1: 2 to 115

Score:218 bits(556), Expect:4e-71, 
Method:Compositional matrix adjust., 
Identities:112/114(98%), Positives:113/114(99%), Gaps:0/114(0%)

Query  1    ATQGVFTLPANTRFGVTAFANSSGTQTVNVLVNNETAATFSGQSTNNAVIGTQVLNSGSS  60
            ATQG FTLPANTRFGV+AFANSSGTQTVNVLVNNETAATFSGQSTNNAVIGTQVLNSGSS
Sbjct  2    ATQGAFTLPANTRFGVSAFANSSGTQTVNVLVNNETAATFSGQSTNNAVIGTQVLNSGSS  61

Query  61   GKVQVQVSVNGRPSDLVSAQVILTNELNFALVGSEDGTDNDYNDAVVVINWPLG  114
            GKVQVQVSVNGRPSDLVSAQVILTNELNFALVGSEDGTDNDYNDAVVVINWPLG
Sbjct  62   GKVQVQVSVNGRPSDLVSAQVILTNELNFALVGSEDGTDNDYNDAVVVINWPLG  115


>fucose-binding lectin LecB [Pseudomonas aeruginosa]
Sequence ID: MBH9324174.1 Length: 115
Range 1: 2 to 115

Score:218 bits(556), Expect:4e-71, 
Method:Compositional matrix adjust., 
Identities:113/114(99%), Positives:113/114(99%), Gaps:0/114(0%)

Query  1    ATQGVFTLPANTRFGVTAFANSSGTQTVNVLVNNETAATFSGQSTNNAVIGTQVLNSGSS  60
            ATQGVFTLPANTRFGVTAFANSSGTQTVNVLVNN TAATFSGQSTNNAVIGTQVLNSGSS
Sbjct  2    ATQGVFTLPANTRFGVTAFANSSGTQTVNVLVNNATAATFSGQSTNNAVIGTQVLNSGSS  61

Query  61   GKVQVQVSVNGRPSDLVSAQVILTNELNFALVGSEDGTDNDYNDAVVVINWPLG  114
            GKVQVQVSVNGRPSDLVSAQVILTNELNFALVGSEDGTDNDYNDAVVVINWPLG
Sbjct  62   GKVQVQVSVNGRPSDLVSAQVILTNELNFALVGSEDGTDNDYNDAVVVINWPLG  115


>fucose-binding lectin II [Pseudomonas aeruginosa]
Sequence ID: MBG4597942.1 Length: 115
Range 1: 2 to 115

Score:218 bits(556), Expect:4e-71, 
Method:Compositional matrix adjust., 
Identities:113/114(99%), Positives:113/114(99%), Gaps:0/114(0%)

Query  1    ATQGVFTLPANTRFGVTAFANSSGTQTVNVLVNNETAATFSGQSTNNAVIGTQVLNSGSS  60
            ATQGVFTLPANTRFGVTAFANSSGTQTVNVLVNNETAATFSGQSTNNAVIG QVLNSGSS
Sbjct  2    ATQGVFTLPANTRFGVTAFANSSGTQTVNVLVNNETAATFSGQSTNNAVIGPQVLNSGSS  61

Query  61   GKVQVQVSVNGRPSDLVSAQVILTNELNFALVGSEDGTDNDYNDAVVVINWPLG  114
            GKVQVQVSVNGRPSDLVSAQVILTNELNFALVGSEDGTDNDYNDAVVVINWPLG
Sbjct  62   GKVQVQVSVNGRPSDLVSAQVILTNELNFALVGSEDGTDNDYNDAVVVINWPLG  115


>fucose-binding lectin LecB [Pseudomonas aeruginosa]
Sequence ID: WP_134287456.1 Length: 115
>fucose-binding lectin [Pseudomonas aeruginosa]
Sequence ID: TEP73797.1 Length: 115 
Range 1: 2 to 115

Score:218 bits(556), Expect:4e-71, 
Method:Compositional matrix adjust., 
Identities:113/114(99%), Positives:113/114(99%), Gaps:0/114(0%)

Query  1    ATQGVFTLPANTRFGVTAFANSSGTQTVNVLVNNETAATFSGQSTNNAVIGTQVLNSGSS  60
            ATQGVFTLPANTRFGVTAFANSSGTQTVNVLVNNETAATFSGQST NAVIGTQVLNSGSS
Sbjct  2    ATQGVFTLPANTRFGVTAFANSSGTQTVNVLVNNETAATFSGQSTYNAVIGTQVLNSGSS  61

Query  61   GKVQVQVSVNGRPSDLVSAQVILTNELNFALVGSEDGTDNDYNDAVVVINWPLG  114
            GKVQVQVSVNGRPSDLVSAQVILTNELNFALVGSEDGTDNDYNDAVVVINWPLG
Sbjct  62   GKVQVQVSVNGRPSDLVSAQVILTNELNFALVGSEDGTDNDYNDAVVVINWPLG  115


>fucose-binding lectin LecB [Pseudomonas aeruginosa]
Sequence ID: HEP8233688.1 Length: 115
>fucose-binding lectin LecB [Pseudomonas aeruginosa]
Sequence ID: HEP8271178.1 Length: 115 
Range 1: 2 to 115

Score:218 bits(556), Expect:4e-71, 
Method:Compositional matrix adjust., 
Identities:113/114(99%), Positives:113/114(99%), Gaps:0/114(0%)

Query  1    ATQGVFTLPANTRFGVTAFANSSGTQTVNVLVNNETAATFSGQSTNNAVIGTQVLNSGSS  60
            ATQGVF LPANTRFGVTAFANSSGTQTVNVLVNNETAATFSGQSTNNAVIGTQVLNSGSS
Sbjct  2    ATQGVFPLPANTRFGVTAFANSSGTQTVNVLVNNETAATFSGQSTNNAVIGTQVLNSGSS  61

Query  61   GKVQVQVSVNGRPSDLVSAQVILTNELNFALVGSEDGTDNDYNDAVVVINWPLG  114
            GKVQVQVSVNGRPSDLVSAQVILTNELNFALVGSEDGTDNDYNDAVVVINWPLG
Sbjct  62   GKVQVQVSVNGRPSDLVSAQVILTNELNFALVGSEDGTDNDYNDAVVVINWPLG  115


>fucophilic lectin LecB type-2 [Pseudomonas aeruginosa]
Sequence ID: ALG63032.1 Length: 115
Range 1: 2 to 115

Score:218 bits(556), Expect:4e-71, 
Method:Compositional matrix adjust., 
Identities:113/114(99%), Positives:113/114(99%), Gaps:0/114(0%)

Query  1    ATQGVFTLPANTRFGVTAFANSSGTQTVNVLVNNETAATFSGQSTNNAVIGTQVLNSGSS  60
            ATQGVFTLPANTRFGVTAFANSSGTQTVNVLVNNETAATFSGQSTNNAVIGTQVLNSGSS
Sbjct  2    ATQGVFTLPANTRFGVTAFANSSGTQTVNVLVNNETAATFSGQSTNNAVIGTQVLNSGSS  61

Query  61   GKVQVQVSVNGRPSDLVSAQVILTNELNFALVGSEDGTDNDYNDAVVVINWPLG  114
            GKVQVQVSVNGRPSDLVSAQVILTNELNFALV SEDGTDNDYNDAVVVINWPLG
Sbjct  62   GKVQVQVSVNGRPSDLVSAQVILTNELNFALVDSEDGTDNDYNDAVVVINWPLG  115


>fucose-binding lectin [Pseudomonas aeruginosa]
Sequence ID: HBP4921768.1 Length: 115
Range 1: 2 to 115

Score:218 bits(555), Expect:4e-71, 
Method:Compositional matrix adjust., 
Identities:113/114(99%), Positives:113/114(99%), Gaps:0/114(0%)

Query  1    ATQGVFTLPANTRFGVTAFANSSGTQTVNVLVNNETAATFSGQSTNNAVIGTQVLNSGSS  60
            ATQGVFTLPANTRFGVTAFANSSGTQTVNVLVNNETAATFSGQSTNNAVIGTQVLNSGSS
Sbjct  2    ATQGVFTLPANTRFGVTAFANSSGTQTVNVLVNNETAATFSGQSTNNAVIGTQVLNSGSS  61

Query  61   GKVQVQVSVNGRPSDLVSAQVILTNELNFALVGSEDGTDNDYNDAVVVINWPLG  114
            GKVQVQVSVNGRPSDLVSAQVILTNE NFALVGSEDGTDNDYNDAVVVINWPLG
Sbjct  62   GKVQVQVSVNGRPSDLVSAQVILTNEQNFALVGSEDGTDNDYNDAVVVINWPLG  115


>fucose-binding lectin LecB [Pseudomonas aeruginosa]
Sequence ID: WP_034053262.1 Length: 115
Range 1: 2 to 115

Score:218 bits(555), Expect:4e-71, 
Method:Compositional matrix adjust., 
Identities:113/114(99%), Positives:113/114(99%), Gaps:0/114(0%)

Query  1    ATQGVFTLPANTRFGVTAFANSSGTQTVNVLVNNETAATFSGQSTNNAVIGTQVLNSGSS  60
            AT GVFTLPANTRFGVTAFANSSGTQTVNVLVNNETAATFSGQSTNNAVIGTQVLNSGSS
Sbjct  2    ATPGVFTLPANTRFGVTAFANSSGTQTVNVLVNNETAATFSGQSTNNAVIGTQVLNSGSS  61

Query  61   GKVQVQVSVNGRPSDLVSAQVILTNELNFALVGSEDGTDNDYNDAVVVINWPLG  114
            GKVQVQVSVNGRPSDLVSAQVILTNELNFALVGSEDGTDNDYNDAVVVINWPLG
Sbjct  62   GKVQVQVSVNGRPSDLVSAQVILTNELNFALVGSEDGTDNDYNDAVVVINWPLG  115


>fucose-binding lectin LecB [Pseudomonas aeruginosa]
Sequence ID: MEB4848340.1 Length: 115
>fucose-binding lectin LecB [Pseudomonas aeruginosa]
Sequence ID: MEB4880351.1 Length: 115 
Range 1: 2 to 115

Score:218 bits(554), Expect:7e-71, 
Method:Compositional matrix adjust., 
Identities:113/114(99%), Positives:113/114(99%), Gaps:0/114(0%)

Query  1    ATQGVFTLPANTRFGVTAFANSSGTQTVNVLVNNETAATFSGQSTNNAVIGTQVLNSGSS  60
            ATQGVFTLPANTRFGVTAFANSSGTQTVNVLVNNETAATFSGQSTNNAVIGTQVLNSGSS
Sbjct  2    ATQGVFTLPANTRFGVTAFANSSGTQTVNVLVNNETAATFSGQSTNNAVIGTQVLNSGSS  61

Query  61   GKVQVQVSVNGRPSDLVSAQVILTNELNFALVGSEDGTDNDYNDAVVVINWPLG  114
            GKVQVQVSVNGRPSD VSAQVILTNELNFALVGSEDGTDNDYNDAVVVINWPLG
Sbjct  62   GKVQVQVSVNGRPSDPVSAQVILTNELNFALVGSEDGTDNDYNDAVVVINWPLG  115


>fucose-binding lectin LecB [Pseudomonas aeruginosa]
Sequence ID: WP_061198022.1 Length: 115
>fucose-binding lectin [Pseudomonas aeruginosa]
Sequence ID: KWX37571.1 Length: 115 
Range 1: 2 to 115

Score:218 bits(554), Expect:7e-71, 
Method:Compositional matrix adjust., 
Identities:113/114(99%), Positives:113/114(99%), Gaps:0/114(0%)

Query  1    ATQGVFTLPANTRFGVTAFANSSGTQTVNVLVNNETAATFSGQSTNNAVIGTQVLNSGSS  60
            ATQGVFTLPANTRFGVTAFANSSGTQTVNVLVNNETAATFSGQSTNNAVIGTQVLNSGSS
Sbjct  2    ATQGVFTLPANTRFGVTAFANSSGTQTVNVLVNNETAATFSGQSTNNAVIGTQVLNSGSS  61

Query  61   GKVQVQVSVNGRPSDLVSAQVILTNELNFALVGSEDGTDNDYNDAVVVINWPLG  114
            GKVQVQVSVNGRPSDLVSAQVILTNE NFALVGSEDGTDNDYNDAVVVINWPLG
Sbjct  62   GKVQVQVSVNGRPSDLVSAQVILTNEPNFALVGSEDGTDNDYNDAVVVINWPLG  115


>fucose-binding lectin LecB [Pseudomonas aeruginosa]
Sequence ID: WP_150035470.1 Length: 114
>fucose-binding lectin [Pseudomonas aeruginosa]
Sequence ID: KAA5559506.1 Length: 114
>fucose-binding lectin [Pseudomonas aeruginosa]
Sequence ID: KAA5565841.1 Length: 114
>fucose-binding lectin [Pseudomonas aeruginosa]
Sequence ID: KAA5688538.1 Length: 114
>fucose-binding lectin II [Pseudomonas aeruginosa]
Sequence ID: MBG7279765.1 Length: 114
>fucose-binding lectin II [Pseudomonas aeruginosa]
Sequence ID: MBY9098574.1 Length: 114 
Range 1: 3 to 114

Score:218 bits(554), Expect:7e-71, 
Method:Compositional matrix adjust., 
Identities:112/112(100%), Positives:112/112(100%), Gaps:0/112(0%)

Query  3    QGVFTLPANTRFGVTAFANSSGTQTVNVLVNNETAATFSGQSTNNAVIGTQVLNSGSSGK  62
            QGVFTLPANTRFGVTAFANSSGTQTVNVLVNNETAATFSGQSTNNAVIGTQVLNSGSSGK
Sbjct  3    QGVFTLPANTRFGVTAFANSSGTQTVNVLVNNETAATFSGQSTNNAVIGTQVLNSGSSGK  62

Query  63   VQVQVSVNGRPSDLVSAQVILTNELNFALVGSEDGTDNDYNDAVVVINWPLG  114
            VQVQVSVNGRPSDLVSAQVILTNELNFALVGSEDGTDNDYNDAVVVINWPLG
Sbjct  63   VQVQVSVNGRPSDLVSAQVILTNELNFALVGSEDGTDNDYNDAVVVINWPLG  114


>fucose-binding lectin LecB [Pseudomonas aeruginosa]
Sequence ID: WP_058132286.1 Length: 115
>fucose-binding lectin LecB [Pseudomonas aeruginosa]
Sequence ID: ELK4918439.1 Length: 115
>fucose-binding lectin [Pseudomonas aeruginosa]
Sequence ID: KSR39201.1 Length: 115
>fucose-binding lectin [Pseudomonas aeruginosa]
Sequence ID: KXE09220.1 Length: 115
>fucose-binding lectin [Pseudomonas aeruginosa]
Sequence ID: KXE10376.1 Length: 115
>fucose-binding lectin [Pseudomonas aeruginosa]
Sequence ID: KXE18413.1 Length: 115 
Range 1: 2 to 115

Score:218 bits(554), Expect:8e-71, 
Method:Compositional matrix adjust., 
Identities:112/114(98%), Positives:114/114(100%), Gaps:0/114(0%)

Query  1    ATQGVFTLPANTRFGVTAFANSSGTQTVNVLVNNETAATFSGQSTNNAVIGTQVLNSGSS  60
            ATQGVFTLPANT+FGVTAFANS+GTQTVNVLVNNETAATFSGQSTNNAVIGTQVLNSGSS
Sbjct  2    ATQGVFTLPANTQFGVTAFANSAGTQTVNVLVNNETAATFSGQSTNNAVIGTQVLNSGSS  61

Query  61   GKVQVQVSVNGRPSDLVSAQVILTNELNFALVGSEDGTDNDYNDAVVVINWPLG  114
            GKVQVQVSVNGRPSDLVSAQVILTNELNFALVGSEDGTDNDYNDAVVVINWPLG
Sbjct  62   GKVQVQVSVNGRPSDLVSAQVILTNELNFALVGSEDGTDNDYNDAVVVINWPLG  115


>fucose-binding lectin LecB [Pseudomonas aeruginosa]
Sequence ID: WP_349767796.1 Length: 117
>fucose-binding lectin LecB [Pseudomonas aeruginosa]
Sequence ID: MEQ6759043.1 Length: 117 
Range 1: 2 to 117

Score:216 bits(549), Expect:4e-70, 
Method:Compositional matrix adjust., 
Identities:114/116(98%), Positives:114/116(98%), Gaps:2/116(1%)

Query  1    ATQGVFTLPANTRFGVTAFANSSGTQTVNVLVNNETAATFSGQSTNNAVIGTQVLNSGSS  60
            ATQGVFTLPANTRFGVTAFANSSGTQTVNVLVNNETAATFSGQSTNNAVIGTQVLNSGSS
Sbjct  2    ATQGVFTLPANTRFGVTAFANSSGTQTVNVLVNNETAATFSGQSTNNAVIGTQVLNSGSS  61

Query  61   GK--VQVQVSVNGRPSDLVSAQVILTNELNFALVGSEDGTDNDYNDAVVVINWPLG  114
            GK  VQVQVSVNGRPSDLVSAQVILTNELNFALVGSEDGTDNDYNDAVVVINWPLG
Sbjct  62   GKVQVQVQVSVNGRPSDLVSAQVILTNELNFALVGSEDGTDNDYNDAVVVINWPLG  117


>fucose-binding lectin LecB [Pseudomonas aeruginosa]
Sequence ID: HEJ5340164.1 Length: 115
Range 1: 2 to 115

Score:214 bits(545), Expect:2e-69, 
Method:Compositional matrix adjust., 
Identities:111/114(97%), Positives:111/114(97%), Gaps:0/114(0%)

Query  1    ATQGVFTLPANTRFGVTAFANSSGTQTVNVLVNNETAATFSGQSTNNAVIGTQVLNSGSS  60
            ATQGVFTLPANTRFGVTAFANSSGTQTVNVLVNNETAATFSGQSTNNAVIGTQVLNSGSS
Sbjct  2    ATQGVFTLPANTRFGVTAFANSSGTQTVNVLVNNETAATFSGQSTNNAVIGTQVLNSGSS  61

Query  61   GKVQVQVSVNGRPSDLVSAQVILTNELNFALVGSEDGTDNDYNDAVVVINWPLG  114
            GKVQVQVSVNGR SDLVSAQVIL NELNFALVGSED TDNDYNDAVVVINWPLG
Sbjct  62   GKVQVQVSVNGRSSDLVSAQVILANELNFALVGSEDSTDNDYNDAVVVINWPLG  115


>fucose-binding lectin LecB [Pseudomonas aeruginosa]
Sequence ID: WP_124125416.1 Length: 115
>fucose-binding lectin LecB [Pseudomonas aeruginosa]
Sequence ID: MDI2464563.1 Length: 115
>fucose-binding lectin LecB [Pseudomonas aeruginosa]
Sequence ID: MDI2579847.1 Length: 115
>fucose-binding lectin LecB [Pseudomonas aeruginosa]
Sequence ID: MDP5847701.1 Length: 115
>fucose-binding lectin [Pseudomonas aeruginosa]
Sequence ID: RPT56105.1 Length: 115
>fucose-binding lectin LecB [Pseudomonas aeruginosa]
Sequence ID: HCA5816340.1 Length: 115 
Range 1: 2 to 115

Score:214 bits(545), Expect:2e-69, 
Method:Compositional matrix adjust., 
Identities:110/114(96%), Positives:112/114(98%), Gaps:0/114(0%)

Query  1    ATQGVFTLPANTRFGVTAFANSSGTQTVNVLVNNETAATFSGQSTNNAVIGTQVLNSGSS  60
            ATQGVFTLPANTRFGVTAFANS+GTQTVNV VNNET ATF+GQSTNNAVIGTQVLNSGSS
Sbjct  2    ATQGVFTLPANTRFGVTAFANSAGTQTVNVQVNNETVATFTGQSTNNAVIGTQVLNSGSS  61

Query  61   GKVQVQVSVNGRPSDLVSAQVILTNELNFALVGSEDGTDNDYNDAVVVINWPLG  114
            GKVQVQVSVNGRPSDLVSAQVILTNELNFALVGSEDGTDNDYNDAVVVINWPLG
Sbjct  62   GKVQVQVSVNGRPSDLVSAQVILTNELNFALVGSEDGTDNDYNDAVVVINWPLG  115


>PAV3 protein, partial [synthetic construct]
Sequence ID: WVR21191.1 Length: 432
Range 1: 2 to 115

Score:224 bits(570), Expect:4e-69, 
Method:Compositional matrix adjust., 
Identities:114/114(100%), Positives:114/114(100%), Gaps:0/114(0%)

Query  1    ATQGVFTLPANTRFGVTAFANSSGTQTVNVLVNNETAATFSGQSTNNAVIGTQVLNSGSS  60
            ATQGVFTLPANTRFGVTAFANSSGTQTVNVLVNNETAATFSGQSTNNAVIGTQVLNSGSS
Sbjct  2    ATQGVFTLPANTRFGVTAFANSSGTQTVNVLVNNETAATFSGQSTNNAVIGTQVLNSGSS  61

Query  61   GKVQVQVSVNGRPSDLVSAQVILTNELNFALVGSEDGTDNDYNDAVVVINWPLG  114
            GKVQVQVSVNGRPSDLVSAQVILTNELNFALVGSEDGTDNDYNDAVVVINWPLG
Sbjct  62   GKVQVQVSVNGRPSDLVSAQVILTNELNFALVGSEDGTDNDYNDAVVVINWPLG  115


>hypothetical protein CSC26_5270 [Pseudomonas aeruginosa]
Sequence ID: AWE97820.1 Length: 110
>hypothetical protein CSC34_5476 [Pseudomonas aeruginosa]
Sequence ID: RAL79380.1 Length: 110 
Range 1: 1 to 110

Score:212 bits(540), Expect:9e-69, 
Method:Compositional matrix adjust., 
Identities:109/110(99%), Positives:110/110(100%), Gaps:0/110(0%)

Query  5    VFTLPANTRFGVTAFANSSGTQTVNVLVNNETAATFSGQSTNNAVIGTQVLNSGSSGKVQ  64
            +FTLPANTRFGVTAFANSSGTQTVNVLVNNETAATFSGQSTNNAVIGTQVLNSGSSGKVQ
Sbjct  1    MFTLPANTRFGVTAFANSSGTQTVNVLVNNETAATFSGQSTNNAVIGTQVLNSGSSGKVQ  60

Query  65   VQVSVNGRPSDLVSAQVILTNELNFALVGSEDGTDNDYNDAVVVINWPLG  114
            VQVSVNGRPSDLVSAQVILTNELNFALVGSEDGTDNDYNDAVVVINWPLG
Sbjct  61   VQVSVNGRPSDLVSAQVILTNELNFALVGSEDGTDNDYNDAVVVINWPLG  110


>fucose-binding lectin LecB, partial [Pseudomonas aeruginosa]
Sequence ID: WP_049233417.1 Length: 107
Range 1: 1 to 107

Score:207 bits(527), Expect:7e-67, 
Method:Compositional matrix adjust., 
Identities:107/107(100%), Positives:107/107(100%), Gaps:0/107(0%)

Query  8    LPANTRFGVTAFANSSGTQTVNVLVNNETAATFSGQSTNNAVIGTQVLNSGSSGKVQVQV  67
            LPANTRFGVTAFANSSGTQTVNVLVNNETAATFSGQSTNNAVIGTQVLNSGSSGKVQVQV
Sbjct  1    LPANTRFGVTAFANSSGTQTVNVLVNNETAATFSGQSTNNAVIGTQVLNSGSSGKVQVQV  60

Query  68   SVNGRPSDLVSAQVILTNELNFALVGSEDGTDNDYNDAVVVINWPLG  114
            SVNGRPSDLVSAQVILTNELNFALVGSEDGTDNDYNDAVVVINWPLG
Sbjct  61   SVNGRPSDLVSAQVILTNELNFALVGSEDGTDNDYNDAVVVINWPLG  107


>fucose-binding lectin LecB [Pseudomonas aeruginosa]
Sequence ID: WP_121327399.1 Length: 115
Range 1: 2 to 115

Score:207 bits(526), Expect:2e-66, 
Method:Compositional matrix adjust., 
Identities:106/114(93%), Positives:109/114(95%), Gaps:0/114(0%)

Query  1    ATQGVFTLPANTRFGVTAFANSSGTQTVNVLVNNETAATFSGQSTNNAVIGTQVLNSGSS  60
            ATQGVFTLPANTRFGVTAFANSSGTQTVNVLVNNETAATFSGQSTNNAVIG++VLNSG  
Sbjct  2    ATQGVFTLPANTRFGVTAFANSSGTQTVNVLVNNETAATFSGQSTNNAVIGSKVLNSGGG  61

Query  61   GKVQVQVSVNGRPSDLVSAQVILTNELNFALVGSEDGTDNDYNDAVVVINWPLG  114
            GKVQ+ VSVNGR SDLVSAQVIL NELNFALVGSEDGTDNDYNDAVVVINWPLG
Sbjct  62   GKVQILVSVNGRSSDLVSAQVILANELNFALVGSEDGTDNDYNDAVVVINWPLG  115


>MULTISPECIES: fucose-binding lectin LecB [Pseudomonas aeruginosa group]
Sequence ID: WP_034081967.1 Length: 115
>fucophilic lectin LecB type-11 [Pseudomonas aeruginosa]
Sequence ID: ALG63034.1 Length: 115
>fucose-binding lectin [Pseudomonas paraeruginosa]
Sequence ID: AVR66949.1 Length: 115
>fucose-binding lectin [Pseudomonas aeruginosa]
Sequence ID: KRU86168.1 Length: 115
>fucose-binding lectin [Pseudomonas aeruginosa]
Sequence ID: KSF82570.1 Length: 115
>fucose-binding lectin [Pseudomonas aeruginosa]
Sequence ID: KSP89595.1 Length: 115 
Range 1: 2 to 115

Score:203 bits(517), Expect:3e-65, 
Method:Compositional matrix adjust., 
Identities:104/114(91%), Positives:107/114(93%), Gaps:0/114(0%)

Query  1    ATQGVFTLPANTRFGVTAFANSSGTQTVNVLVNNETAATFSGQSTNNAVIGTQVLNSGSS  60
            ATQGVFTLPANTRFGVTAFANSS TQTV VLVNNETAATF+GQSTNNAVIG+QVLNSG  
Sbjct  2    ATQGVFTLPANTRFGVTAFANSSATQTVKVLVNNETAATFTGQSTNNAVIGSQVLNSGGG  61

Query  61   GKVQVQVSVNGRPSDLVSAQVILTNELNFALVGSEDGTDNDYNDAVVVINWPLG  114
            GKVQ+QVSVNGR SDLVSAQVIL NELNFALVGSED TDNDYNDAVVVINWPLG
Sbjct  62   GKVQIQVSVNGRSSDLVSAQVILANELNFALVGSEDSTDNDYNDAVVVINWPLG  115


>MULTISPECIES: fucose-binding lectin LecB [Pseudomonas aeruginosa group]
Sequence ID: WP_058145632.1 Length: 115
>hypothetical protein CSB93_2938 [Pseudomonas paraeruginosa]
Sequence ID: AVK08140.1 Length: 115
>fucose-binding lectin [Pseudomonas aeruginosa]
Sequence ID: KSD76296.1 Length: 115
>fucose-binding lectin II [Pseudomonas aeruginosa]
Sequence ID: MCT9632658.1 Length: 115
>fucose-binding lectin II [Pseudomonas aeruginosa]
Sequence ID: MCW8033878.1 Length: 115 
Range 1: 2 to 115

Score:201 bits(511), Expect:2e-64, 
Method:Compositional matrix adjust., 
Identities:103/114(90%), Positives:106/114(92%), Gaps:0/114(0%)

Query  1    ATQGVFTLPANTRFGVTAFANSSGTQTVNVLVNNETAATFSGQSTNNAVIGTQVLNSGSS  60
            ATQGVFTLPANTRFGVTAFANSS  QTV VLVNNETAATF+GQSTNNAVIG+QVLNSG  
Sbjct  2    ATQGVFTLPANTRFGVTAFANSSAPQTVKVLVNNETAATFTGQSTNNAVIGSQVLNSGGG  61

Query  61   GKVQVQVSVNGRPSDLVSAQVILTNELNFALVGSEDGTDNDYNDAVVVINWPLG  114
            GKVQ+QVSVNGR SDLVSAQVIL NELNFALVGSED TDNDYNDAVVVINWPLG
Sbjct  62   GKVQIQVSVNGRSSDLVSAQVILANELNFALVGSEDSTDNDYNDAVVVINWPLG  115


>fucose-binding lectin LecB [Pseudomonas aeruginosa]
Sequence ID: WP_262961418.1 Length: 115
>fucose-binding lectin [Pseudomonas aeruginosa]
Sequence ID: MBH8996564.1 Length: 115
>fucose-binding lectin II [Pseudomonas aeruginosa]
Sequence ID: MCU7254298.1 Length: 115
>fucose-binding lectin II [Pseudomonas aeruginosa]
Sequence ID: MDG4063390.1 Length: 115
>fucose-binding lectin LecB [Pseudomonas aeruginosa]
Sequence ID: MDV7903638.1 Length: 115
>fucose-binding lectin LecB [Pseudomonas aeruginosa]
Sequence ID: MEQ6571426.1 Length: 115 
Range 1: 2 to 115

Score:201 bits(511), Expect:3e-64, 
Method:Compositional matrix adjust., 
Identities:102/114(89%), Positives:107/114(93%), Gaps:0/114(0%)

Query  1    ATQGVFTLPANTRFGVTAFANSSGTQTVNVLVNNETAATFSGQSTNNAVIGTQVLNSGSS  60
            ATQGVFTLPANTRFGVTAFANSSGTQTVNVLVNNET ATF+GQSTNNA+IG++VLNSG  
Sbjct  2    ATQGVFTLPANTRFGVTAFANSSGTQTVNVLVNNETVATFTGQSTNNAIIGSKVLNSGGG  61

Query  61   GKVQVQVSVNGRPSDLVSAQVILTNELNFALVGSEDGTDNDYNDAVVVINWPLG  114
            GKVQ+ VSVNGR SDLVSAQVIL NELNFALVGSED TDNDYNDAVVVINWPLG
Sbjct  62   GKVQILVSVNGRSSDLVSAQVILANELNFALVGSEDSTDNDYNDAVVVINWPLG  115


>fucose-binding lectin LecB [Pseudomonas aeruginosa]
Sequence ID: MBN0459397.1 Length: 105
Range 1: 2 to 105

Score:201 bits(510), Expect:3e-64, 
Method:Compositional matrix adjust., 
Identities:104/104(100%), Positives:104/104(100%), Gaps:0/104(0%)

Query  1    ATQGVFTLPANTRFGVTAFANSSGTQTVNVLVNNETAATFSGQSTNNAVIGTQVLNSGSS  60
            ATQGVFTLPANTRFGVTAFANSSGTQTVNVLVNNETAATFSGQSTNNAVIGTQVLNSGSS
Sbjct  2    ATQGVFTLPANTRFGVTAFANSSGTQTVNVLVNNETAATFSGQSTNNAVIGTQVLNSGSS  61

Query  61   GKVQVQVSVNGRPSDLVSAQVILTNELNFALVGSEDGTDNDYND  104
            GKVQVQVSVNGRPSDLVSAQVILTNELNFALVGSEDGTDNDYND
Sbjct  62   GKVQVQVSVNGRPSDLVSAQVILTNELNFALVGSEDGTDNDYND  105


>MULTISPECIES: fucose-binding lectin LecB [Pseudomonas aeruginosa group]
Sequence ID: WP_053816901.1 Length: 115
>fucophilic lectin LecB type-12 [Pseudomonas paraeruginosa]
Sequence ID: ALG63035.1 Length: 115
>fucose-binding lectin [Pseudomonas paraeruginosa]
Sequence ID: KPD30210.1 Length: 115
>fucose-binding lectin [Pseudomonas paraeruginosa]
Sequence ID: KQB30667.1 Length: 115
>fucose-binding lectin LecB [Pseudomonas paraeruginosa]
Sequence ID: MDT1026670.1 Length: 115
>fucose-binding lectin [Pseudomonas paraeruginosa]
Sequence ID: PHJ30396.1 Length: 115 
Range 1: 2 to 115

Score:201 bits(511), Expect:3e-64, 
Method:Compositional matrix adjust., 
Identities:103/114(90%), Positives:106/114(92%), Gaps:0/114(0%)

Query  1    ATQGVFTLPANTRFGVTAFANSSGTQTVNVLVNNETAATFSGQSTNNAVIGTQVLNSGSS  60
            ATQGVFTLPANTRFGVTAFANSS TQTV VLVNNETAATF+GQSTNNAVIG+QVLNSG  
Sbjct  2    ATQGVFTLPANTRFGVTAFANSSATQTVKVLVNNETAATFTGQSTNNAVIGSQVLNSGGG  61

Query  61   GKVQVQVSVNGRPSDLVSAQVILTNELNFALVGSEDGTDNDYNDAVVVINWPLG  114
            GKVQ+QVSVNGR SDLVSAQVIL N LNFALVGSED TDNDYNDAVVVINWPLG
Sbjct  62   GKVQIQVSVNGRSSDLVSAQVILANALNFALVGSEDSTDNDYNDAVVVINWPLG  115


>MULTISPECIES: fucose-binding lectin LecB [Pseudomonas aeruginosa group]
Sequence ID: WP_012074888.1 Length: 115
>hypothetical protein PSPA7_1769 [Pseudomonas aeruginosa PA7]
Sequence ID: ABR85736.1 Length: 115
>fucose-binding lectin [Pseudomonas paraeruginosa]
Sequence ID: KSC51445.1 Length: 115
>fucose-binding lectin [Pseudomonas aeruginosa]
Sequence ID: KSC90029.1 Length: 115
>fucose-binding lectin [Pseudomonas aeruginosa]
Sequence ID: KSD22608.1 Length: 115
>fucose-binding lectin [Pseudomonas aeruginosa]
Sequence ID: KSG62911.1 Length: 115 
Range 1: 2 to 115

Score:201 bits(510), Expect:4e-64, 
Method:Compositional matrix adjust., 
Identities:103/114(90%), Positives:106/114(92%), Gaps:0/114(0%)

Query  1    ATQGVFTLPANTRFGVTAFANSSGTQTVNVLVNNETAATFSGQSTNNAVIGTQVLNSGSS  60
            ATQGVFTLPANTRFGVTAFANSS TQTV VLVNNETAATF+GQSTNNAVIG+QVLNSG  
Sbjct  2    ATQGVFTLPANTRFGVTAFANSSATQTVKVLVNNETAATFTGQSTNNAVIGSQVLNSGGG  61

Query  61   GKVQVQVSVNGRPSDLVSAQVILTNELNFALVGSEDGTDNDYNDAVVVINWPLG  114
            GKVQ+QVSVNGR SDLVSAQVIL NELN ALVGSED TDNDYNDAVVVINWPLG
Sbjct  62   GKVQIQVSVNGRSSDLVSAQVILANELNVALVGSEDSTDNDYNDAVVVINWPLG  115


>Chain A, LECB LECTIN [Pseudomonas aeruginosa PA7]
Sequence ID: 4UT5_A Length: 114
>Chain B, LECB LECTIN [Pseudomonas aeruginosa PA7]
Sequence ID: 4UT5_B Length: 114
>Chain C, LECB LECTIN [Pseudomonas aeruginosa PA7]
Sequence ID: 4UT5_C Length: 114
>Chain D, LECB LECTIN [Pseudomonas aeruginosa PA7]
Sequence ID: 4UT5_D Length: 114 
Range 1: 1 to 114

Score:201 bits(510), Expect:4e-64, 
Method:Compositional matrix adjust., 
Identities:103/114(90%), Positives:106/114(92%), Gaps:0/114(0%)

Query  1    ATQGVFTLPANTRFGVTAFANSSGTQTVNVLVNNETAATFSGQSTNNAVIGTQVLNSGSS  60
            ATQGVFTLPANTRFGVTAFANSS TQTV VLVNNETAATF+GQSTNNAVIG+QVLNSG  
Sbjct  1    ATQGVFTLPANTRFGVTAFANSSATQTVKVLVNNETAATFTGQSTNNAVIGSQVLNSGGG  60

Query  61   GKVQVQVSVNGRPSDLVSAQVILTNELNFALVGSEDGTDNDYNDAVVVINWPLG  114
            GKVQ+QVSVNGR SDLVSAQVIL NELN ALVGSED TDNDYNDAVVVINWPLG
Sbjct  61   GKVQIQVSVNGRSSDLVSAQVILANELNVALVGSEDSTDNDYNDAVVVINWPLG  114


>MULTISPECIES: fucose-binding lectin LecB [Pseudomonas aeruginosa group]
Sequence ID: WP_256157389.1 Length: 115
>fucose-binding lectin II [Pseudomonas aeruginosa]
Sequence ID: MCW8026153.1 Length: 115
>fucose-binding lectin LecB [Pseudomonas paraeruginosa]
Sequence ID: MDY1577955.1 Length: 115
>hypothetical protein OBG92_01593 [Pseudomonas aeruginosa]
Sequence ID: UYT19463.1 Length: 115 
Range 1: 2 to 115

Score:200 bits(508), Expect:8e-64, 
Method:Compositional matrix adjust., 
Identities:102/114(89%), Positives:105/114(92%), Gaps:0/114(0%)

Query  1    ATQGVFTLPANTRFGVTAFANSSGTQTVNVLVNNETAATFSGQSTNNAVIGTQVLNSGSS  60
            A QGVFTLPANTRFGVTAFANSS TQTV VLVNNETAATF+GQSTNNAVIG+QV NSG  
Sbjct  2    AIQGVFTLPANTRFGVTAFANSSATQTVKVLVNNETAATFTGQSTNNAVIGSQVFNSGGG  61

Query  61   GKVQVQVSVNGRPSDLVSAQVILTNELNFALVGSEDGTDNDYNDAVVVINWPLG  114
            GKVQ+QVSVNGR SDLVSAQVIL NELNFALVGSED TDNDYNDAVVVINWPLG
Sbjct  62   GKVQIQVSVNGRSSDLVSAQVILANELNFALVGSEDSTDNDYNDAVVVINWPLG  115


>fucose-binding lectin LecB [Pseudomonas aeruginosa]
Sequence ID: MBN0795960.1 Length: 103
Range 1: 1 to 103

Score:199 bits(506), Expect:9e-64, 
Method:Compositional matrix adjust., 
Identities:103/103(100%), Positives:103/103(100%), Gaps:0/103(0%)

Query  12   TRFGVTAFANSSGTQTVNVLVNNETAATFSGQSTNNAVIGTQVLNSGSSGKVQVQVSVNG  71
            TRFGVTAFANSSGTQTVNVLVNNETAATFSGQSTNNAVIGTQVLNSGSSGKVQVQVSVNG
Sbjct  1    TRFGVTAFANSSGTQTVNVLVNNETAATFSGQSTNNAVIGTQVLNSGSSGKVQVQVSVNG  60

Query  72   RPSDLVSAQVILTNELNFALVGSEDGTDNDYNDAVVVINWPLG  114
            RPSDLVSAQVILTNELNFALVGSEDGTDNDYNDAVVVINWPLG
Sbjct  61   RPSDLVSAQVILTNELNFALVGSEDGTDNDYNDAVVVINWPLG  103


>MULTISPECIES: fucose-binding lectin LecB [Pseudomonas aeruginosa group]
Sequence ID: WP_043098660.1 Length: 115
>fucose-binding lectin LecB [Pseudomonas paraeruginosa]
Sequence ID: MDK2353064.1 Length: 115 
Range 1: 2 to 115

Score:199 bits(507), Expect:1e-63, 
Method:Compositional matrix adjust., 
Identities:102/114(89%), Positives:105/114(92%), Gaps:0/114(0%)

Query  1    ATQGVFTLPANTRFGVTAFANSSGTQTVNVLVNNETAATFSGQSTNNAVIGTQVLNSGSS  60
            ATQGVFTLP NTRFGVTAFANSS TQTV VLVNNETAATF+GQSTNNAVIG+QV NSG  
Sbjct  2    ATQGVFTLPPNTRFGVTAFANSSATQTVKVLVNNETAATFTGQSTNNAVIGSQVFNSGGG  61

Query  61   GKVQVQVSVNGRPSDLVSAQVILTNELNFALVGSEDGTDNDYNDAVVVINWPLG  114
            GKVQ+QVSVNGR SDLVSAQVIL NELNFALVGSED TDNDYNDAVVVINWPLG
Sbjct  62   GKVQIQVSVNGRSSDLVSAQVILANELNFALVGSEDSTDNDYNDAVVVINWPLG  115


>fucose-binding lectin LecB [Pseudomonas aeruginosa]
Sequence ID: WP_126532412.1 Length: 115
>fucose-binding lectin [Pseudomonas aeruginosa]
Sequence ID: RTU21081.1 Length: 115 
Range 1: 2 to 115

Score:199 bits(506), Expect:1e-63, 
Method:Compositional matrix adjust., 
Identities:101/114(89%), Positives:107/114(93%), Gaps:0/114(0%)

Query  1    ATQGVFTLPANTRFGVTAFANSSGTQTVNVLVNNETAATFSGQSTNNAVIGTQVLNSGSS  60
            ATQGVFTLPANTRFGVTAFANS+GTQTVNV VNNET ATF+GQSTNNA+IG++VLNSG  
Sbjct  2    ATQGVFTLPANTRFGVTAFANSAGTQTVNVQVNNETVATFTGQSTNNAIIGSKVLNSGGG  61

Query  61   GKVQVQVSVNGRPSDLVSAQVILTNELNFALVGSEDGTDNDYNDAVVVINWPLG  114
            GKVQ+ VSVNGR SDLVSAQVIL NELNFALVGSEDGTDNDYNDAVVVINWPLG
Sbjct  62   GKVQILVSVNGRSSDLVSAQVILANELNFALVGSEDGTDNDYNDAVVVINWPLG  115


>fucose-binding lectin LecB [Pseudomonas aeruginosa]
Sequence ID: WP_126550886.1 Length: 115
>fucose-binding lectin II [Pseudomonas aeruginosa]
Sequence ID: MCS8067474.1 Length: 115
>fucose-binding lectin [Pseudomonas aeruginosa]
Sequence ID: RTW60834.1 Length: 115
>fucose-binding lectin II [Pseudomonas aeruginosa]
Sequence ID: WUY50730.1 Length: 115
>fucose-binding lectin [Pseudomonas aeruginosa]
Sequence ID: HEH8530515.1 Length: 115
>fucose-binding lectin [Pseudomonas aeruginosa]
Sequence ID: HEJ9764235.1 Length: 115 
Range 1: 2 to 115

Score:199 bits(506), Expect:1e-63, 
Method:Compositional matrix adjust., 
Identities:101/114(89%), Positives:106/114(92%), Gaps:0/114(0%)

Query  1    ATQGVFTLPANTRFGVTAFANSSGTQTVNVLVNNETAATFSGQSTNNAVIGTQVLNSGSS  60
            ATQGVFTLPANTRFGVTAFANSSGTQTVNVLVNNET ATF+GQSTNN +IG++VLNSG  
Sbjct  2    ATQGVFTLPANTRFGVTAFANSSGTQTVNVLVNNETVATFTGQSTNNGIIGSKVLNSGGG  61

Query  61   GKVQVQVSVNGRPSDLVSAQVILTNELNFALVGSEDGTDNDYNDAVVVINWPLG  114
            GKVQ+ VSVNGR SDLVSAQVIL NELNFALVGSED TDNDYNDAVVVINWPLG
Sbjct  62   GKVQILVSVNGRSSDLVSAQVILANELNFALVGSEDSTDNDYNDAVVVINWPLG  115


>fucose-binding lectin II [Pseudomonas aeruginosa]
Sequence ID: WP_023099352.1 Length: 115
>fucose-binding lectin PA-IIL [Pseudomonas aeruginosa VRFPA05]
Sequence ID: ESR69252.1 Length: 115
>fucophilic lectin LecB type-3 [Pseudomonas aeruginosa]
Sequence ID: ALG63033.1 Length: 115
>fucose-binding lectin [Pseudomonas aeruginosa]
Sequence ID: AXR10220.1 Length: 115
>fucose-binding lectin [Pseudomonas aeruginosa]
Sequence ID: AYL31206.1 Length: 115
>fucose-binding lectin [Pseudomonas aeruginosa]
Sequence ID: EIU1324939.1 Length: 115 
Range 1: 2 to 115

Score:197 bits(500), Expect:1e-62, 
Method:Compositional matrix adjust., 
Identities:100/114(88%), Positives:107/114(93%), Gaps:0/114(0%)

Query  1    ATQGVFTLPANTRFGVTAFANSSGTQTVNVLVNNETAATFSGQSTNNAVIGTQVLNSGSS  60
            ATQGVFTLPANT+FGVTAFANS+GTQTVNV VNNET ATF+GQSTNNA+IG++VLNSG  
Sbjct  2    ATQGVFTLPANTQFGVTAFANSAGTQTVNVQVNNETVATFTGQSTNNAIIGSKVLNSGGG  61

Query  61   GKVQVQVSVNGRPSDLVSAQVILTNELNFALVGSEDGTDNDYNDAVVVINWPLG  114
            GKVQ+ VSVNGR SDLVSAQVIL NELNFALVGSEDGTDNDYNDAVVVINWPLG
Sbjct  62   GKVQILVSVNGRSSDLVSAQVILANELNFALVGSEDGTDNDYNDAVVVINWPLG  115


>fucose-binding lectin [Pseudomonas aeruginosa]
Sequence ID: HCF5224397.1 Length: 115
Range 1: 2 to 115

Score:196 bits(499), Expect:2e-62, 
Method:Compositional matrix adjust., 
Identities:100/114(88%), Positives:105/114(92%), Gaps:0/114(0%)

Query  1    ATQGVFTLPANTRFGVTAFANSSGTQTVNVLVNNETAATFSGQSTNNAVIGTQVLNSGSS  60
            ATQGVFTLPANTRFGVTAFANSSGTQTVNV VNNET ATF+GQSTNN +IG++VLNSG  
Sbjct  2    ATQGVFTLPANTRFGVTAFANSSGTQTVNVQVNNETVATFTGQSTNNGIIGSKVLNSGGG  61

Query  61   GKVQVQVSVNGRPSDLVSAQVILTNELNFALVGSEDGTDNDYNDAVVVINWPLG  114
            GKVQ+ VSVNGR SDLVSAQVIL NELNFALVGSED TDNDYNDAVVVINWPLG
Sbjct  62   GKVQILVSVNGRSSDLVSAQVILANELNFALVGSEDSTDNDYNDAVVVINWPLG  115


>MULTISPECIES: fucose-binding lectin II [Pseudomonas]
Sequence ID: WP_023091501.1 Length: 115
>fucose-binding lectin [Pseudomonas aeruginosa]
Sequence ID: ANA72048.1 Length: 115
>fucose-binding lectin PA-IIL [Pseudomonas aeruginosa BL25]
Sequence ID: ERX99718.1 Length: 115
>fucose-binding lectin PA-IIL [Pseudomonas aeruginosa VRFPA07]
Sequence ID: ETD44941.1 Length: 115
>fucose-binding lectin PA-IIL [Pseudomonas aeruginosa BWH050]
Sequence ID: EZP19769.1 Length: 115
>fucose-binding lectin [Pseudomonas aeruginosa]
Sequence ID: KAA5589730.1 Length: 115 
Range 1: 2 to 115

Score:196 bits(497), Expect:3e-62, 
Method:Compositional matrix adjust., 
Identities:99/114(87%), Positives:107/114(93%), Gaps:0/114(0%)

Query  1    ATQGVFTLPANTRFGVTAFANSSGTQTVNVLVNNETAATFSGQSTNNAVIGTQVLNSGSS  60
            ATQGVFTLPANT+FGVTAFANS+GTQTVNV VNNET ATF+GQSTNNA+IG++VLNSG  
Sbjct  2    ATQGVFTLPANTQFGVTAFANSAGTQTVNVQVNNETVATFTGQSTNNAIIGSKVLNSGGG  61

Query  61   GKVQVQVSVNGRPSDLVSAQVILTNELNFALVGSEDGTDNDYNDAVVVINWPLG  114
            GKVQ+ VSVNGR SDLVSAQVIL NELNFALVGSEDGTDNDYND+VVVINWPLG
Sbjct  62   GKVQILVSVNGRSSDLVSAQVILANELNFALVGSEDGTDNDYNDSVVVINWPLG  115


>fucose-binding lectin II [Pseudomonas aeruginosa]
Sequence ID: WP_337153894.1 Length: 113
Range 1: 13 to 113

Score:195 bits(496), Expect:5e-62, 
Method:Compositional matrix adjust., 
Identities:101/101(100%), Positives:101/101(100%), Gaps:0/101(0%)

Query  14   FGVTAFANSSGTQTVNVLVNNETAATFSGQSTNNAVIGTQVLNSGSSGKVQVQVSVNGRP  73
            FGVTAFANSSGTQTVNVLVNNETAATFSGQSTNNAVIGTQVLNSGSSGKVQVQVSVNGRP
Sbjct  13   FGVTAFANSSGTQTVNVLVNNETAATFSGQSTNNAVIGTQVLNSGSSGKVQVQVSVNGRP  72

Query  74   SDLVSAQVILTNELNFALVGSEDGTDNDYNDAVVVINWPLG  114
            SDLVSAQVILTNELNFALVGSEDGTDNDYNDAVVVINWPLG
Sbjct  73   SDLVSAQVILTNELNFALVGSEDGTDNDYNDAVVVINWPLG  113


>fucose-binding lectin II [Pseudomonas aeruginosa]
Sequence ID: WP_019486567.1 Length: 115
>fucose-binding lectin [Pseudomonas aeruginosa]
Sequence ID: AKF98065.1 Length: 115
>hypothetical protein CSC41_3199 [Pseudomonas aeruginosa]
Sequence ID: AWZ84457.1 Length: 115
>fucose-binding lectin [Pseudomonas aeruginosa]
Sequence ID: EIU3312354.1 Length: 115
>fucose-binding lectin [Pseudomonas aeruginosa]
Sequence ID: EIU6858468.1 Length: 115
>fucose-binding lectin [Pseudomonas aeruginosa]
Sequence ID: EIU6967844.1 Length: 115 
Range 1: 2 to 115

Score:195 bits(496), Expect:5e-62, 
Method:Compositional matrix adjust., 
Identities:99/114(87%), Positives:106/114(92%), Gaps:0/114(0%)

Query  1    ATQGVFTLPANTRFGVTAFANSSGTQTVNVLVNNETAATFSGQSTNNAVIGTQVLNSGSS  60
            ATQGVFTLPANT+FGVTAFANS+GTQTVNV VNNET ATF+GQSTNN +IG++VLNSG  
Sbjct  2    ATQGVFTLPANTQFGVTAFANSAGTQTVNVQVNNETVATFTGQSTNNGIIGSKVLNSGGG  61

Query  61   GKVQVQVSVNGRPSDLVSAQVILTNELNFALVGSEDGTDNDYNDAVVVINWPLG  114
            GKVQ+ VSVNGR SDLVSAQVIL NELNFALVGSEDGTDNDYNDAVVVINWPLG
Sbjct  62   GKVQILVSVNGRSSDLVSAQVILANELNFALVGSEDGTDNDYNDAVVVINWPLG  115


>fucose-binding lectin II [Pseudomonas aeruginosa]
Sequence ID: WP_043511047.1 Length: 115
>fucose-binding lectin [Pseudomonas aeruginosa]
Sequence ID: EKJ9723071.1 Length: 115
>fucose-binding lectin [Pseudomonas aeruginosa]
Sequence ID: EKW8361039.1 Length: 115
>fucose-binding lectin [Pseudomonas aeruginosa]
Sequence ID: ELC7285165.1 Length: 115
>fucose-binding lectin [Pseudomonas aeruginosa]
Sequence ID: ELJ2660144.1 Length: 115
>fucose-binding lectin [Pseudomonas aeruginosa]
Sequence ID: ELM3820938.1 Length: 115 
Range 1: 2 to 115

Score:195 bits(496), Expect:5e-62, 
Method:Compositional matrix adjust., 
Identities:99/114(87%), Positives:105/114(92%), Gaps:0/114(0%)

Query  1    ATQGVFTLPANTRFGVTAFANSSGTQTVNVLVNNETAATFSGQSTNNAVIGTQVLNSGSS  60
            ATQGVFTLPANTRFGVTAFANS+GTQTVNV VNNET ATF+GQSTNN +IG++VLNSG  
Sbjct  2    ATQGVFTLPANTRFGVTAFANSAGTQTVNVQVNNETVATFTGQSTNNGIIGSKVLNSGGG  61

Query  61   GKVQVQVSVNGRPSDLVSAQVILTNELNFALVGSEDGTDNDYNDAVVVINWPLG  114
            GKVQ+ VSVNGR SDLVSAQVIL NELNFALVGSED TDNDYNDAVVVINWPLG
Sbjct  62   GKVQILVSVNGRSSDLVSAQVILANELNFALVGSEDSTDNDYNDAVVVINWPLG  115


>fucose-binding lectin [Pseudomonas aeruginosa]
Sequence ID: ELQ9072900.1 Length: 115
Range 1: 2 to 115

Score:195 bits(495), Expect:7e-62, 
Method:Compositional matrix adjust., 
Identities:99/114(87%), Positives:106/114(92%), Gaps:0/114(0%)

Query  1    ATQGVFTLPANTRFGVTAFANSSGTQTVNVLVNNETAATFSGQSTNNAVIGTQVLNSGSS  60
            ATQGV TLPANT+FGVTAFANS+GTQTVNV VNNET ATF+GQSTNNA+IG++VLNSG  
Sbjct  2    ATQGVLTLPANTQFGVTAFANSAGTQTVNVQVNNETVATFTGQSTNNAIIGSKVLNSGGG  61

Query  61   GKVQVQVSVNGRPSDLVSAQVILTNELNFALVGSEDGTDNDYNDAVVVINWPLG  114
            GKVQ+ VSVNGR SDLVSAQVIL NELNFALVGSEDGTDNDYNDAVVVINWPLG
Sbjct  62   GKVQILVSVNGRSSDLVSAQVILANELNFALVGSEDGTDNDYNDAVVVINWPLG  115


>MULTISPECIES: fucose-binding lectin II [Pseudomonas]
Sequence ID: WP_003138256.1 Length: 115
>Fucose-binding lectin II (PA-IIL) [Enterobacter cloacae]
Sequence ID: SAJ27698.1 Length: 115
>fucose-binding lectin PA-IIL [Pseudomonas aeruginosa UCBPP-PA14]
Sequence ID: ABJ12612.1 Length: 115
>fucose-binding lectin [Pseudomonas aeruginosa]
Sequence ID: ALY74967.1 Length: 115
>fucose-binding lectin [Pseudomonas aeruginosa]
Sequence ID: ALY76665.1 Length: 115
>fucose-binding lectin [Pseudomonas aeruginosa]
Sequence ID: ASM84459.1 Length: 115 
Range 1: 2 to 115

Score:194 bits(494), Expect:9e-62, 
Method:Compositional matrix adjust., 
Identities:99/114(87%), Positives:106/114(92%), Gaps:0/114(0%)

Query  1    ATQGVFTLPANTRFGVTAFANSSGTQTVNVLVNNETAATFSGQSTNNAVIGTQVLNSGSS  60
            ATQGVFTLPANT+FGVTAFANS+GTQTVNV VNNET ATF+GQSTNNA+IG++VLNSG  
Sbjct  2    ATQGVFTLPANTQFGVTAFANSAGTQTVNVQVNNETVATFTGQSTNNAIIGSKVLNSGGG  61

Query  61   GKVQVQVSVNGRPSDLVSAQVILTNELNFALVGSEDGTDNDYNDAVVVINWPLG  114
            GKVQ+ VSVNGR SDLVSAQVIL NELNFALVGSED TDNDYNDAVVVINWPLG
Sbjct  62   GKVQILVSVNGRSSDLVSAQVILANELNFALVGSEDSTDNDYNDAVVVINWPLG  115


>Chain A, FUCOSE-BINDING LECTIN PA-IIL [Pseudomonas aeruginosa UCBPP-PA14]
Sequence ID: 5A6Q_A Length: 114
>Chain B, FUCOSE-BINDING LECTIN PA-IIL [Pseudomonas aeruginosa UCBPP-PA14]
Sequence ID: 5A6Q_B Length: 114
>Chain C, FUCOSE-BINDING LECTIN PA-IIL [Pseudomonas aeruginosa UCBPP-PA14]
Sequence ID: 5A6Q_C Length: 114
>Chain D, FUCOSE-BINDING LECTIN PA-IIL [Pseudomonas aeruginosa UCBPP-PA14]
Sequence ID: 5A6Q_D Length: 114
>Chain A, FUCOSE-BINDING LECTIN PA-IIL [Pseudomonas aeruginosa UCBPP-PA14]
Sequence ID: 5A6X_A Length: 114
>Chain B, FUCOSE-BINDING LECTIN PA-IIL [Pseudomonas aeruginosa UCBPP-PA14]
Sequence ID: 5A6X_B Length: 114
>Chain C, FUCOSE-BINDING LECTIN PA-IIL [Pseudomonas aeruginosa UCBPP-PA14]
Sequence ID: 5A6X_C Length: 114
>Chain D, FUCOSE-BINDING LECTIN PA-IIL [Pseudomonas aeruginosa UCBPP-PA14]
Sequence ID: 5A6X_D Length: 114
>Chain A, FUCOSE-BINDING LECTIN PA-IIL [Pseudomonas aeruginosa UCBPP-PA14]
Sequence ID: 5A6Y_A Length: 114
>Chain B, FUCOSE-BINDING LECTIN PA-IIL [Pseudomonas aeruginosa UCBPP-PA14]
Sequence ID: 5A6Y_B Length: 114
>Chain C, FUCOSE-BINDING LECTIN PA-IIL [Pseudomonas aeruginosa UCBPP-PA14]
Sequence ID: 5A6Y_C Length: 114
>Chain D, FUCOSE-BINDING LECTIN PA-IIL [Pseudomonas aeruginosa UCBPP-PA14]
Sequence ID: 5A6Y_D Length: 114
>Chain A, LECB [Pseudomonas aeruginosa UCBPP-PA14]
Sequence ID: 5A6Z_A Length: 114
>Chain B, LECB [Pseudomonas aeruginosa UCBPP-PA14]
Sequence ID: 5A6Z_B Length: 114
>Chain C, LECB [Pseudomonas aeruginosa UCBPP-PA14]
Sequence ID: 5A6Z_C Length: 114
>Chain D, LECB [Pseudomonas aeruginosa UCBPP-PA14]
Sequence ID: 5A6Z_D Length: 114
>Chain A, LECB [Pseudomonas aeruginosa UCBPP-PA14]
Sequence ID: 5A70_A Length: 114
>Chain B, LECB [Pseudomonas aeruginosa UCBPP-PA14]
Sequence ID: 5A70_B Length: 114
>Chain C, LECB [Pseudomonas aeruginosa UCBPP-PA14]
Sequence ID: 5A70_C Length: 114
>Chain D, LECB [Pseudomonas aeruginosa UCBPP-PA14]
Sequence ID: 5A70_D Length: 114
>Chain A, Fucose-binding lectin PA-IIL [Pseudomonas aeruginosa UCBPP-PA14]
Sequence ID: 5MAY_A Length: 114
>Chain B, Fucose-binding lectin PA-IIL [Pseudomonas aeruginosa UCBPP-PA14]
Sequence ID: 5MAY_B Length: 114
>Chain C, Fucose-binding lectin PA-IIL [Pseudomonas aeruginosa UCBPP-PA14]
Sequence ID: 5MAY_C Length: 114
>Chain D, Fucose-binding lectin PA-IIL [Pseudomonas aeruginosa UCBPP-PA14]
Sequence ID: 5MAY_D Length: 114
>Chain A, Fucose-binding lectin PA-IIL [Pseudomonas aeruginosa UCBPP-PA14]
Sequence ID: 5MAZ_A Length: 114
>Chain B, Fucose-binding lectin PA-IIL [Pseudomonas aeruginosa UCBPP-PA14]
Sequence ID: 5MAZ_B Length: 114
>Chain C, Fucose-binding lectin PA-IIL [Pseudomonas aeruginosa UCBPP-PA14]
Sequence ID: 5MAZ_C Length: 114
>Chain D, Fucose-binding lectin PA-IIL [Pseudomonas aeruginosa UCBPP-PA14]
Sequence ID: 5MAZ_D Length: 114
>Chain A, Fucose-binding lectin PA-IIL [Pseudomonas aeruginosa UCBPP-PA14]
Sequence ID: 5MB1_A Length: 114
>Chain B, Fucose-binding lectin PA-IIL [Pseudomonas aeruginosa UCBPP-PA14]
Sequence ID: 5MB1_B Length: 114
>Chain C, Fucose-binding lectin PA-IIL [Pseudomonas aeruginosa UCBPP-PA14]
Sequence ID: 5MB1_C Length: 114
>Chain D, Fucose-binding lectin PA-IIL [Pseudomonas aeruginosa UCBPP-PA14]
Sequence ID: 5MB1_D Length: 114 
Range 1: 1 to 114

Score:194 bits(494), Expect:1e-61, 
Method:Compositional matrix adjust., 
Identities:99/114(87%), Positives:106/114(92%), Gaps:0/114(0%)

Query  1    ATQGVFTLPANTRFGVTAFANSSGTQTVNVLVNNETAATFSGQSTNNAVIGTQVLNSGSS  60
            ATQGVFTLPANT+FGVTAFANS+GTQTVNV VNNET ATF+GQSTNNA+IG++VLNSG  
Sbjct  1    ATQGVFTLPANTQFGVTAFANSAGTQTVNVQVNNETVATFTGQSTNNAIIGSKVLNSGGG  60

Query  61   GKVQVQVSVNGRPSDLVSAQVILTNELNFALVGSEDGTDNDYNDAVVVINWPLG  114
            GKVQ+ VSVNGR SDLVSAQVIL NELNFALVGSED TDNDYNDAVVVINWPLG
Sbjct  61   GKVQILVSVNGRSSDLVSAQVILANELNFALVGSEDSTDNDYNDAVVVINWPLG  114


>fucose-binding lectin [Pseudomonas aeruginosa]
Sequence ID: ELY3882228.1 Length: 115
Range 1: 2 to 115

Score:194 bits(493), Expect:2e-61, 
Method:Compositional matrix adjust., 
Identities:99/114(87%), Positives:105/114(92%), Gaps:0/114(0%)

Query  1    ATQGVFTLPANTRFGVTAFANSSGTQTVNVLVNNETAATFSGQSTNNAVIGTQVLNSGSS  60
            ATQGVFTLPANT+FGVTAFANS+GTQTVNV VNNET ATFSGQSTNN +IG++VLNSG  
Sbjct  2    ATQGVFTLPANTQFGVTAFANSAGTQTVNVQVNNETVATFSGQSTNNGIIGSKVLNSGGG  61

Query  61   GKVQVQVSVNGRPSDLVSAQVILTNELNFALVGSEDGTDNDYNDAVVVINWPLG  114
            GKVQ+ VSVNGR SDLVSAQVIL NELNFALVGSED TDNDYNDAVVVINWPLG
Sbjct  62   GKVQILVSVNGRSSDLVSAQVILANELNFALVGSEDSTDNDYNDAVVVINWPLG  115


>fucose-binding lectin [Pseudomonas aeruginosa]
Sequence ID: MBG4941297.1 Length: 115
Range 1: 2 to 115

Score:193 bits(491), Expect:4e-61, 
Method:Compositional matrix adjust., 
Identities:98/114(86%), Positives:106/114(92%), Gaps:0/114(0%)

Query  1    ATQGVFTLPANTRFGVTAFANSSGTQTVNVLVNNETAATFSGQSTNNAVIGTQVLNSGSS  60
            ATQGVFTLPANT+FGVTAFANS+GTQTVNV VNNET ATF+GQSTNNA+IG++VLNSG  
Sbjct  2    ATQGVFTLPANTQFGVTAFANSAGTQTVNVQVNNETVATFTGQSTNNAIIGSKVLNSGGG  61

Query  61   GKVQVQVSVNGRPSDLVSAQVILTNELNFALVGSEDGTDNDYNDAVVVINWPLG  114
            GKVQ+ VSVNGR S+LVSAQVIL NELNFALVGSED TDNDYNDAVVVINWPLG
Sbjct  62   GKVQILVSVNGRSSELVSAQVILANELNFALVGSEDSTDNDYNDAVVVINWPLG  115


>MULTISPECIES: fucose-binding lectin II [Pseudomonas]
Sequence ID: WP_003091745.1 Length: 115
>fucose-binding lectin [Pseudomonas aeruginosa VRFPA04]
Sequence ID: AID85942.1 Length: 115
>fucose-binding lectin PA-IIL [Pseudomonas aeruginosa VRFPA03]
Sequence ID: EQL39620.1 Length: 115
>fucose-binding lectin PA-IIL [Pseudomonas aeruginosa VRFPA09]
Sequence ID: EVT84635.1 Length: 115
>fucose-binding lectin PA-IIL [Pseudomonas aeruginosa B136-33]
Sequence ID: AGI80514.1 Length: 115
>fucose-binding lectin PA-IIL [Pseudomonas aeruginosa MTB-1]
Sequence ID: AHB54848.1 Length: 115 
Range 1: 2 to 115

Score:193 bits(490), Expect:4e-61, 
Method:Compositional matrix adjust., 
Identities:98/114(86%), Positives:105/114(92%), Gaps:0/114(0%)

Query  1    ATQGVFTLPANTRFGVTAFANSSGTQTVNVLVNNETAATFSGQSTNNAVIGTQVLNSGSS  60
            ATQGVFTLPANT+FGVTAFANS+GTQTVNV VNNET ATF+GQSTNN +IG++VLNSG  
Sbjct  2    ATQGVFTLPANTQFGVTAFANSAGTQTVNVQVNNETVATFTGQSTNNGIIGSKVLNSGGG  61

Query  61   GKVQVQVSVNGRPSDLVSAQVILTNELNFALVGSEDGTDNDYNDAVVVINWPLG  114
            GKVQ+ VSVNGR SDLVSAQVIL NELNFALVGSED TDNDYNDAVVVINWPLG
Sbjct  62   GKVQILVSVNGRSSDLVSAQVILANELNFALVGSEDSTDNDYNDAVVVINWPLG  115


>hypothetical protein CSC28_1712 [Pseudomonas paraeruginosa]
Sequence ID: AWE92879.1 Length: 110
Range 1: 1 to 110

Score:192 bits(489), Expect:6e-61, 
Method:Compositional matrix adjust., 
Identities:98/110(89%), Positives:102/110(92%), Gaps:0/110(0%)

Query  5    VFTLPANTRFGVTAFANSSGTQTVNVLVNNETAATFSGQSTNNAVIGTQVLNSGSSGKVQ  64
            +FTLPANTRFGVTAFANSS  QTV VLVNNETAATF+GQSTNNAVIG+QVLNSG  GKVQ
Sbjct  1    MFTLPANTRFGVTAFANSSAPQTVKVLVNNETAATFTGQSTNNAVIGSQVLNSGGGGKVQ  60

Query  65   VQVSVNGRPSDLVSAQVILTNELNFALVGSEDGTDNDYNDAVVVINWPLG  114
            +QVSVNGR SDLVSAQVIL NELNFALVGSED TDNDYNDAVVVINWPLG
Sbjct  61   IQVSVNGRSSDLVSAQVILANELNFALVGSEDSTDNDYNDAVVVINWPLG  110


>fucose-binding lectin [Pseudomonas aeruginosa]
Sequence ID: MBH9354869.1 Length: 115
Range 1: 2 to 115

Score:192 bits(488), Expect:9e-61, 
Method:Compositional matrix adjust., 
Identities:98/114(86%), Positives:105/114(92%), Gaps:0/114(0%)

Query  1    ATQGVFTLPANTRFGVTAFANSSGTQTVNVLVNNETAATFSGQSTNNAVIGTQVLNSGSS  60
            ATQGVFTLPANT+FGVTAFANS+GTQTVNV VNNET A F GQSTNNA+IG++VLNSG  
Sbjct  2    ATQGVFTLPANTQFGVTAFANSAGTQTVNVQVNNETVAPFPGQSTNNAIIGSKVLNSGGG  61

Query  61   GKVQVQVSVNGRPSDLVSAQVILTNELNFALVGSEDGTDNDYNDAVVVINWPLG  114
            GKVQ+ VSVNGR SDLVSAQVIL NELNFALVGSEDGTDNDYND+VVVINWPLG
Sbjct  62   GKVQILVSVNGRSSDLVSAQVILANELNFALVGSEDGTDNDYNDSVVVINWPLG  115


>fucose-binding lectin II [Pseudomonas aeruginosa]
Sequence ID: WP_058180476.1 Length: 115
>fucose-binding lectin [Pseudomonas aeruginosa]
Sequence ID: KSD46051.1 Length: 115 
Range 1: 2 to 115

Score:192 bits(487), Expect:1e-60, 
Method:Compositional matrix adjust., 
Identities:98/114(86%), Positives:105/114(92%), Gaps:0/114(0%)

Query  1    ATQGVFTLPANTRFGVTAFANSSGTQTVNVLVNNETAATFSGQSTNNAVIGTQVLNSGSS  60
            ATQGVFTLPANT+FGVTAFANS+GTQTVNV VNNET ATF+GQSTNNA+IG++VLNSG  
Sbjct  2    ATQGVFTLPANTQFGVTAFANSAGTQTVNVQVNNETVATFTGQSTNNAIIGSKVLNSGGG  61

Query  61   GKVQVQVSVNGRPSDLVSAQVILTNELNFALVGSEDGTDNDYNDAVVVINWPLG  114
            GKVQ+ VSVNGR SDLVSAQVIL NELNFALV SED TDNDYNDAVVVINWPLG
Sbjct  62   GKVQILVSVNGRSSDLVSAQVILANELNFALVDSEDSTDNDYNDAVVVINWPLG  115


>fucose-binding lectin II [Pseudomonas aeruginosa]
Sequence ID: MDF5997113.1 Length: 115
Range 1: 2 to 115

Score:191 bits(486), Expect:2e-60, 
Method:Compositional matrix adjust., 
Identities:98/114(86%), Positives:105/114(92%), Gaps:0/114(0%)

Query  1    ATQGVFTLPANTRFGVTAFANSSGTQTVNVLVNNETAATFSGQSTNNAVIGTQVLNSGSS  60
            ATQGVFTLPANT+FGVTAFANS+GTQTVNV VNNET ATF+GQSTNNA+IG +VLNSG  
Sbjct  2    ATQGVFTLPANTQFGVTAFANSAGTQTVNVQVNNETVATFTGQSTNNAIIGGKVLNSGGG  61

Query  61   GKVQVQVSVNGRPSDLVSAQVILTNELNFALVGSEDGTDNDYNDAVVVINWPLG  114
            G+VQ+ VSVNGR SDLVSAQVIL NELNFALVGSED TDNDYNDAVVVINWPLG
Sbjct  62   GEVQILVSVNGRSSDLVSAQVILANELNFALVGSEDSTDNDYNDAVVVINWPLG  115


>fucose-binding lectin [Pseudomonas aeruginosa]
Sequence ID: MBG6672607.1 Length: 115
Range 1: 2 to 115

Score:191 bits(486), Expect:2e-60, 
Method:Compositional matrix adjust., 
Identities:97/114(85%), Positives:105/114(92%), Gaps:0/114(0%)

Query  1    ATQGVFTLPANTRFGVTAFANSSGTQTVNVLVNNETAATFSGQSTNNAVIGTQVLNSGSS  60
            ATQGVFTLPANT+FGVTAFANS+GTQTVNV VNN+T ATF+GQSTNN +IG++VLNSG  
Sbjct  2    ATQGVFTLPANTQFGVTAFANSAGTQTVNVQVNNKTVATFTGQSTNNGIIGSKVLNSGGG  61

Query  61   GKVQVQVSVNGRPSDLVSAQVILTNELNFALVGSEDGTDNDYNDAVVVINWPLG  114
            GKVQ+ VSVNGR SDLVSAQVIL NELNFALVGSED TDNDYNDAVVVINWPLG
Sbjct  62   GKVQILVSVNGRSSDLVSAQVILANELNFALVGSEDSTDNDYNDAVVVINWPLG  115


>fucose-binding lectin [Pseudomonas aeruginosa]
Sequence ID: MBG6540702.1 Length: 115
Range 1: 2 to 115

Score:190 bits(483), Expect:4e-60, 
Method:Compositional matrix adjust., 
Identities:97/114(85%), Positives:104/114(91%), Gaps:0/114(0%)

Query  1    ATQGVFTLPANTRFGVTAFANSSGTQTVNVLVNNETAATFSGQSTNNAVIGTQVLNSGSS  60
            ATQGVFTLPANT+FGVTAFANS+GTQTVNV VNN T ATF+GQSTNN +IG++VLNSG  
Sbjct  2    ATQGVFTLPANTQFGVTAFANSAGTQTVNVQVNNATVATFTGQSTNNGIIGSKVLNSGGG  61

Query  61   GKVQVQVSVNGRPSDLVSAQVILTNELNFALVGSEDGTDNDYNDAVVVINWPLG  114
            GKVQ+ VSVNGR SDLVSAQVIL NELNFALVGSED TDNDYNDAVVVINWPLG
Sbjct  62   GKVQILVSVNGRSSDLVSAQVILANELNFALVGSEDSTDNDYNDAVVVINWPLG  115


>fucose-binding lectin [Pseudomonas aeruginosa]
Sequence ID: MBG4777322.1 Length: 115
Range 1: 2 to 115

Score:188 bits(478), Expect:2e-59, 
Method:Compositional matrix adjust., 
Identities:96/114(84%), Positives:104/114(91%), Gaps:0/114(0%)

Query  1    ATQGVFTLPANTRFGVTAFANSSGTQTVNVLVNNETAATFSGQSTNNAVIGTQVLNSGSS  60
            ATQGVFTLPANT+FGVTAFANS+GTQTVNV VNNET A F+GQST+N +IG++VLNSG  
Sbjct  2    ATQGVFTLPANTQFGVTAFANSAGTQTVNVQVNNETVAPFTGQSTHNGLIGSKVLNSGGG  61

Query  61   GKVQVQVSVNGRPSDLVSAQVILTNELNFALVGSEDGTDNDYNDAVVVINWPLG  114
            GKVQ+ VSVNGR SDLVSAQVIL NELNFALVGSED TDNDYNDAVVVINWPLG
Sbjct  62   GKVQILVSVNGRSSDLVSAQVILANELNFALVGSEDSTDNDYNDAVVVINWPLG  115


>fucose-binding lectin II [Pseudomonas aeruginosa]
Sequence ID: WP_282498299.1 Length: 110
>fucose-binding lectin II [Pseudomonas aeruginosa]
Sequence ID: WGX56889.1 Length: 110 
Range 1: 1 to 110

Score:187 bits(475), Expect:8e-59, 
Method:Compositional matrix adjust., 
Identities:94/110(85%), Positives:103/110(93%), Gaps:0/110(0%)

Query  5    VFTLPANTRFGVTAFANSSGTQTVNVLVNNETAATFSGQSTNNAVIGTQVLNSGSSGKVQ  64
            +FTLPANT+FGVTAFANS+GTQTVNV VNNET ATF+GQSTNNA+IG++VLNSG  GKVQ
Sbjct  1    MFTLPANTQFGVTAFANSAGTQTVNVQVNNETVATFTGQSTNNAIIGSKVLNSGGGGKVQ  60

Query  65   VQVSVNGRPSDLVSAQVILTNELNFALVGSEDGTDNDYNDAVVVINWPLG  114
            + VSVNGR SDLVSAQVIL NELNFALVGSEDGTDNDYND+VVVINWPLG
Sbjct  61   ILVSVNGRSSDLVSAQVILANELNFALVGSEDGTDNDYNDSVVVINWPLG  110


>fucose-binding lectin LecB, partial [Pseudomonas aeruginosa]
Sequence ID: WP_126550885.1 Length: 99
>fucose-binding lectin, partial [Pseudomonas aeruginosa]
Sequence ID: RTU06806.1 Length: 99 
Range 1: 2 to 99

Score:186 bits(473), Expect:1e-58, 
Method:Compositional matrix adjust., 
Identities:98/98(100%), Positives:98/98(100%), Gaps:0/98(0%)

Query  1   ATQGVFTLPANTRFGVTAFANSSGTQTVNVLVNNETAATFSGQSTNNAVIGTQVLNSGSS  60
           ATQGVFTLPANTRFGVTAFANSSGTQTVNVLVNNETAATFSGQSTNNAVIGTQVLNSGSS
Sbjct  2   ATQGVFTLPANTRFGVTAFANSSGTQTVNVLVNNETAATFSGQSTNNAVIGTQVLNSGSS  61

Query  61  GKVQVQVSVNGRPSDLVSAQVILTNELNFALVGSEDGT  98
           GKVQVQVSVNGRPSDLVSAQVILTNELNFALVGSEDGT
Sbjct  62  GKVQVQVSVNGRPSDLVSAQVILTNELNFALVGSEDGT  99


>fucose-binding lectin II [Pseudomonas aeruginosa]
Sequence ID: MDF5824354.1 Length: 110
Range 1: 1 to 110

Score:186 bits(472), Expect:2e-58, 
Method:Compositional matrix adjust., 
Identities:94/110(85%), Positives:102/110(92%), Gaps:0/110(0%)

Query  5    VFTLPANTRFGVTAFANSSGTQTVNVLVNNETAATFSGQSTNNAVIGTQVLNSGSSGKVQ  64
            +FTLPANT+FGVTAFANS+GTQTVNV VNNET ATF+GQSTNNA+IG++VLNSG  GKVQ
Sbjct  1    MFTLPANTQFGVTAFANSAGTQTVNVQVNNETVATFTGQSTNNAIIGSKVLNSGGGGKVQ  60

Query  65   VQVSVNGRPSDLVSAQVILTNELNFALVGSEDGTDNDYNDAVVVINWPLG  114
            + VSVNGR SDLVSAQVIL NELNFALVGSED TDNDYNDAVVVINWPLG
Sbjct  61   ILVSVNGRSSDLVSAQVILANELNFALVGSEDSTDNDYNDAVVVINWPLG  110


>hypothetical protein CSB90_5294 [Pseudomonas aeruginosa]
Sequence ID: AVK17281.1 Length: 110
>hypothetical protein CSC36_0617 [Pseudomonas aeruginosa]
Sequence ID: RCH02605.1 Length: 110 
Range 1: 1 to 110

Score:184 bits(467), Expect:1e-57, 
Method:Compositional matrix adjust., 
Identities:93/110(85%), Positives:101/110(91%), Gaps:0/110(0%)

Query  5    VFTLPANTRFGVTAFANSSGTQTVNVLVNNETAATFSGQSTNNAVIGTQVLNSGSSGKVQ  64
            +FTLPANT+FGVTAFANS+GTQTVNV VNNET ATF+GQSTNN +IG++VLNSG  GKVQ
Sbjct  1    MFTLPANTQFGVTAFANSAGTQTVNVQVNNETVATFTGQSTNNGIIGSKVLNSGGGGKVQ  60

Query  65   VQVSVNGRPSDLVSAQVILTNELNFALVGSEDGTDNDYNDAVVVINWPLG  114
            + VSVNGR SDLVSAQVIL NELNFALVGSED TDNDYNDAVVVINWPLG
Sbjct  61   ILVSVNGRSSDLVSAQVILANELNFALVGSEDSTDNDYNDAVVVINWPLG  110


>fucose-binding lectin LecB [Pseudomonas aeruginosa]
Sequence ID: WP_324271837.1 Length: 115
>fucose-binding lectin LecB [Pseudomonas aeruginosa]
Sequence ID: WRL07994.1 Length: 115 
Range 1: 2 to 115

Score:182 bits(461), Expect:1e-56, 
Method:Compositional matrix adjust., 
Identities:101/114(89%), Positives:107/114(93%), Gaps:0/114(0%)

Query  1    ATQGVFTLPANTRFGVTAFANSSGTQTVNVLVNNETAATFSGQSTNNAVIGTQVLNSGSS  60
            ATQGVFTLPANT+FGVTAFANS+GTQTVNV VNNET ATF+GQSTNN +IG++VLNSG  
Sbjct  2    ATQGVFTLPANTQFGVTAFANSAGTQTVNVQVNNETVATFTGQSTNNGIIGSKVLNSGGX  61

Query  61   GKVQVQVSVNGRPSDLVSAQVILTNELNFALVGSEDGTDNDYNDAVVVINWPLG  114
             KVQVQVSVNGRPSDLVSAQVILTNELNFALVGSED TDNDYNDAVVVINWPLG
Sbjct  62   XKVQVQVSVNGRPSDLVSAQVILTNELNFALVGSEDSTDNDYNDAVVVINWPLG  115


>fucose-binding lectin LecB [Pseudomonas aeruginosa]
Sequence ID: MBN0734379.1 Length: 90
Range 1: 1 to 90

Score:174 bits(441), Expect:6e-54, 
Method:Compositional matrix adjust., 
Identities:90/90(100%), Positives:90/90(100%), Gaps:0/90(0%)

Query  25   TQTVNVLVNNETAATFSGQSTNNAVIGTQVLNSGSSGKVQVQVSVNGRPSDLVSAQVILT  84
            TQTVNVLVNNETAATFSGQSTNNAVIGTQVLNSGSSGKVQVQVSVNGRPSDLVSAQVILT
Sbjct  1    TQTVNVLVNNETAATFSGQSTNNAVIGTQVLNSGSSGKVQVQVSVNGRPSDLVSAQVILT  60

Query  85   NELNFALVGSEDGTDNDYNDAVVVINWPLG  114
            NELNFALVGSEDGTDNDYNDAVVVINWPLG
Sbjct  61   NELNFALVGSEDGTDNDYNDAVVVINWPLG  90


		
```
