## Supplementary material for "Identification of Human Gut Microbiome–Derived Peptides Targeting Biofilm-Specific Lectin Proteins of *Pseudomonas aeruginosa*": ML_tree.txt

```
(((((((((((((((((((((MCS7689435.1_fucose-binding_lectin_LecB_Pseudomonas_aeruginosa:0.00676001,MBN0459397.1_fucose-binding_lectin_LecB_Pseudomonas_aeruginosa:0.00001170):0.00125339,(HBO9591730.1_fucose-binding_lectin_Pseudomonas_aeruginosa:0.00152201,WP_126550885.1_fucose-binding_lectin_LecB_partial_Pseudomonas_aeruginosa:0.00000585):0.00643778):0.00000585,(WP_121394191.1_fucose-binding_lectin_LecB_Pseudomonas_aeruginosa:0.00797991,(QIB88512.1_fucose-binding_lectin_Pseudomonas_aeruginosa:0.00798244,MBG6495646.1_fucose-binding_lectin_II_Pseudomonas_aeruginosa:0.00800171):0.00000585):0.00000585):0.00000585,WP_108110447.1_fucose-binding_lectin_LecB_Pseudomonas_aeruginosa:0.00798857):0.00000585,(WP_171434531.1_fucose-binding_lectin_LecB_Pseudomonas_aeruginosa:0.00798857,(WP_116818798.1_fucose-binding_lectin_LecB_Pseudomonas_aeruginosa:0.00798349,((WP_150035470.1_fucose-binding_lectin_LecB_Pseudomonas_aeruginosa:0.01637807,MBN0795960.1_fucose-binding_lectin_LecB_Pseudomonas_aeruginosa:0.00000585):0.00000585,(WP_095396803.1_fucose-binding_lectin_LecB_Pseudomonas_aeruginosa:0.00799496,(WP_337153894.1_fucose-binding_lectin_II_Pseudomonas_aeruginosa:0.08931061,MBN0734379.1_fucose-binding_lectin_LecB_Pseudomonas_aeruginosa:0.00000585):0.00000585):0.00000585):0.00000585):0.00000585):0.00000585):0.00000585,(WCY11014.1_fucose-binding_lectin_LecB_Pseudomonas_aeruginosa:0.00000585,HEP8233688.1_fucose-binding_lectin_LecB_Pseudomonas_aeruginosa:0.00801954):0.00799097):0.00000585,'1OUR A Chain A LecB (PA-LII) in complex with mannose Pseudomonas aeruginosa':0.00000585):0.00000585,(WP_034053262.1_fucose-binding_lectin_LecB_Pseudomonas_aeruginosa:0.00800151,((WP_058875775.1_fucose-binding_lectin_LecB_Pseudomonas_aeruginosa:0.00001170,WP_134620754.1_fucose-binding_lectin_LecB_Pseudomonas_aeruginosa:0.00798822):0.00798567,(AWE97820.1_hypothetical_protein_CSC26_5270_Pseudomonas_aeruginosa:0.00803405,WP_049233417.1_fucose-binding_lectin_LecB_partial_Pseudomonas_aeruginosa:0.00001170):0.00034326):0.00000585):0.00000585):0.00000585,(WP_003124313.1_fucose-binding_lectin_LecB_Pseudomonas_aeruginosa:0.00000585,WP_058132286.1_fucose-binding_lectin_LecB_Pseudomonas_aeruginosa:0.00800203):0.00799754):0.00000585,2JDM_A_Chain_A_FUCOSE-BINDING_LECTIN_PA-IIL_Pseudomonas_aeruginosa:0.00800286):0.00000585,EMD0889516.1_fucose-binding_lectin_LecB_Pseudomonas_aeruginosa:0.00798179):0.00000585,2JDU_A_Chain_A_FUCOSE-BINDING_LECTIN_PA-IIL_Pseudomonas_aeruginosa:0.00800950):0.00000585,(2JDP_A_Chain_A_FUCOSE-BINDING_LECTIN_PA-IIL_Pseudomonas_aeruginosa:0.00000585,(WP_124125416.1_fucose-binding_lectin_LecB_Pseudomonas_aeruginosa:0.00000585,WP_324271837.1_fucose-binding_lectin_LecB_Pseudomonas_aeruginosa:0.05830143):0.02416159):0.00800283):0.00000585,WVR21191.1_PAV3_protein_partial_synthetic_construct:0.00000585):0.00000585,(HCF3892119.1_fucose-binding_lectin_LecB_Pseudomonas_aeruginosa:0.00801509,(HCL2770925.1_fucose-binding_lectin_LecB_Pseudomonas_aeruginosa_449A:0.00796873,(HBO9479994.1_fucose-binding_lectin_Pseudomonas_aeruginosa:0.00798732,(MEB4929004.1_fucose-binding_lectin_LecB_Pseudomonas_aeruginosa:0.00799423,((MDF5947246.1_fucose-binding_lectin_LecB_Pseudomonas_aeruginosa:0.00799835,HBO9842165.1_fucose-binding_lectin_Pseudomonas_aeruginosa:0.00800443):0.00000585,(MCO2317697.1_fucose-binding_lectin_Pseudomonas_aeruginosa:0.00798924,(WP_134315676.1_fucose-binding_lectin_LecB_Pseudomonas_aeruginosa:0.00798924,((WP_125033447.1_fucose-binding_lectin_LecB_Pseudomonas_aeruginosa:0.00797891,MCO2460331.1_fucose-binding_lectin_Pseudomonas_aeruginosa:0.00798636):0.00000585,((HBP4921768.1_fucose-binding_lectin_Pseudomonas_aeruginosa:0.00708654,WP_061198022.1_fucose-binding_lectin_LecB_Pseudomonas_aeruginosa:0.00144834):0.00742307,(MCO2280122.1_fucose-binding_lectin_Pseudomonas_aeruginosa:0.00798657,(MBI7155844.1_fucose-binding_lectin_LecB_Pseudomonas_aeruginosa:0.00798657,((WP_134313559.1_fucose-binding_lectin_LecB_Pseudomonas_aeruginosa:0.00798657,WP_266267116.1_fucose-binding_lectin_LecB_Pseudomonas_aeruginosa:0.00798657):0.00000585,((WP_034007766.1_fucose-binding_lectin_LecB_Pseudomonas_aeruginosa:0.00797965,MBH9324174.1_fucose-binding_lectin_LecB_Pseudomonas_aeruginosa:0.00799624):0.00000585,((WP_058170462.1_fucose-binding_lectin_LecB_Pseudomonas_aeruginosa:0.00796602,ALG63032.1_fucophilic_lectin_LecB_type-2_Pseudomonas_aeruginosa:0.00798608):0.00000585,(WP_134287456.1_fucose-binding_lectin_LecB_Pseudomonas_aeruginosa:0.00804554,((WP_128682101.1_fucose-binding_lectin_LecB_Pseudomonas_aeruginosa:0.00799339,WP_124187222.1_fucose-binding_lectin_LecB_Pseudomonas_aeruginosa:0.00799672):0.00000585,(EKU1303041.1_fucose-binding_lectin_LecB_Pseudomonas_aeruginosa:0.00799493,(HBO0129951.1_fucose-binding_lectin_LecB_Pseudomonas_aeruginosa:0.00798988,(WP_057389217.1_fucose-binding_lectin_LecB_Pseudomonas_aeruginosa:0.00798857,(WP_349767796.1_fucose-binding_lectin_LecB_Pseudomonas_aeruginosa:0.00000585,('WP 003098728.1 MULTISPECIES: fucose-binding lectin LecB Pseudomonas':0.00000585,AAT49425.1_PA3361_partial_synthetic_construct:0.00000585):0.00000585):0.00001170):0.00000585):0.00000585):0.00000585):0.00000585):0.00000585):0.00000585):0.00000585):0.00000585):0.00000585):0.00000585):0.00000585):0.00000585):0.00000585):0.00000585):0.00000585):0.00000585):0.00000585):0.00000585):0.00000585):0.00000585,MBH9411411.1_fucose-binding_lectin_LecB_Pseudomonas_aeruginosa:0.00802838):0.00000585,MEB4848340.1_fucose-binding_lectin_LecB_Pseudomonas_aeruginosa:0.00798653):0.00000585,(ELT8142150.1_fucose-binding_lectin_LecB_Pseudomonas_aeruginosa:0.00801052,MBG4597942.1_fucose-binding_lectin_II_Pseudomonas_aeruginosa:0.00804581):0.00000585):0.00000585,ELD6208519.1_fucose-binding_lectin_LecB_Pseudomonas_aeruginosa:0.00797962):0.00796875,WP_134280594.1_fucose-binding_lectin_LecB_Pseudomonas_aeruginosa:0.00001170):0.01588811,HEJ5340164.1_fucose-binding_lectin_LecB_Pseudomonas_aeruginosa:0.00000585,(((((('WP 012074888.1 MULTISPECIES: fucose-binding lectin LecB Pseudomonas aeruginosa group':0.00001170,4UT5_A_Chain_A_LECB_LECTIN_Pseudomonas_aeruginosa_PA7:0.00001170):0.00800394,'WP 053816901.1 MULTISPECIES: fucose-binding lectin LecB Pseudomonas aeruginosa group':0.00799021):0.00000585,'WP 034081967.1 MULTISPECIES: fucose-binding lectin LecB Pseudomonas aeruginosa group':0.00000585):0.00000585,('WP 058145632.1 MULTISPECIES: fucose-binding lectin LecB Pseudomonas aeruginosa group':0.00000585,AWE92879.1_hypothetical_protein_CSC28_1712_Pseudomonas_paraeruginosa:0.00841524):0.00804000):0.00000585,('WP 256157389.1 MULTISPECIES: fucose-binding lectin LecB Pseudomonas aeruginosa group':0.00800026,'WP 043098660.1 MULTISPECIES: fucose-binding lectin LecB Pseudomonas aeruginosa group':0.00801816):0.00799042):0.01930264,(WP_121327399.1_fucose-binding_lectin_LecB_Pseudomonas_aeruginosa:0.01302287,(((WP_126550886.1_fucose-binding_lectin_LecB_Pseudomonas_aeruginosa:0.00001170,HCF5224397.1_fucose-binding_lectin_Pseudomonas_aeruginosa:0.00806363):0.00805437,WP_262961418.1_fucose-binding_lectin_LecB_Pseudomonas_aeruginosa:0.00000585):0.00000585,(WP_126532412.1_fucose-binding_lectin_LecB_Pseudomonas_aeruginosa:0.00000585,(((('WP 023091501.1 MULTISPECIES: fucose-binding lectin II Pseudomonas':0.00000585,WP_282498299.1_fucose-binding_lectin_II_Pseudomonas_aeruginosa:0.00845410):0.00000585,MBH9354869.1_fucose-binding_lectin_Pseudomonas_aeruginosa:0.01639805):0.00807145,(WP_023099352.1_fucose-binding_lectin_II_Pseudomonas_aeruginosa:0.00000585,ELQ9072900.1_fucose-binding_lectin_Pseudomonas_aeruginosa:0.00806321):0.00000585):0.00000585,(((((((MBG6672607.1_fucose-binding_lectin_Pseudomonas_aeruginosa:0.00806137,MBG6540702.1_fucose-binding_lectin_Pseudomonas_aeruginosa:0.00806349):0.00000585,MBG4777322.1_fucose-binding_lectin_Pseudomonas_aeruginosa:0.02460587):0.00000585,'WP 003091745.1 MULTISPECIES: fucose-binding lectin II Pseudomonas':0.00000585):0.00000585,ELY3882228.1_fucose-binding_lectin_Pseudomonas_aeruginosa:0.00805826):0.00000585,WP_019486567.1_fucose-binding_lectin_II_Pseudomonas_aeruginosa:0.00809106):0.00000585,WP_043511047.1_fucose-binding_lectin_II_Pseudomonas_aeruginosa:0.00806688):0.00804314,(MDF5997113.1_fucose-binding_lectin_II_Pseudomonas_aeruginosa:0.01615370,('WP 003138256.1 MULTISPECIES: fucose-binding lectin II Pseudomonas':0.00000585,(WP_058180476.1_fucose-binding_lectin_II_Pseudomonas_aeruginosa:0.00801609,(MBG4941297.1_fucose-binding_lectin_Pseudomonas_aeruginosa:0.00801181,(5A6Q_A_Chain_A_FUCOSE-BINDING_LECTIN_PA-IIL_Pseudomonas_aeruginosa_UCBPP-PA14:0.00000585,(MDF5824354.1_fucose-binding_lectin_II_Pseudomonas_aeruginosa:0.00000585,AVK17281.1_hypothetical_protein_CSB90_5294_Pseudomonas_aeruginosa:0.00841346):0.00840987):0.00000585):0.00000585):0.00000585):0.00000585):0.00000585):0.00805054):0.00808075):0.02435816):0.01929079):0.01630039):0.03708475);
```
