## Supplementary material for "Identification of Human Gut Microbiome–Derived Peptides Targeting Biofilm-Specific Lectin Proteins of *Pseudomonas aeruginosa*": blast_output.txt (part 2 of 2)

```
Sbjct  128  IG  129


>fucose-binding lectin II [Photorhabdus thracensis]
Sequence ID: WP_228939630.1 Length: 347
>photopexin B [Photorhabdus thracensis]
Sequence ID: MCC8420312.1 Length: 347 
Range 1: 241 to 346

Score:78.2 bits(191), Expect:6e-14, 
Method:Composition-based stats., 
Identities:41/108(38%), Positives:70/108(64%), Gaps:2/108(1%)

Query  6    FTLPANTRFGVTAFANSSGTQTVNVLVNNETAATFSGQSTNNAVIGTQVLNSGSSGKVQV  65
            F LP + RFG+TA+AN++  QTV V ++N    T +G+  NN ++ T+   SG+ GK+ +
Sbjct  241  FKLPQSIRFGLTAYANTNIPQTVKVYIDNLLVDTLTGKGQNN-LMATKAYTSGT-GKICI  298

Query  66   QVSVNGRPSDLVSAQVILTNELNFALVGSEDGTDNDYNDAVVVINWPL  113
            ++  +G+P  L     I   +   A++ +E+GT+++YND+VV +NWPL
Sbjct  299  EIEGDGKPCKLRYFDNIFDGKPGTAIISAENGTNDNYNDSVVFLNWPL  346


>fucose-binding lectin II [Photorhabdus sp. CRI-LC]
Sequence ID: WP_323835823.1 Length: 311
Range 1: 207 to 310

Score:77.8 bits(190), Expect:6e-14, 
Method:Compositional matrix adjust., 
Identities:41/110(37%), Positives:66/110(60%), Gaps:7/110(6%)

Query  5    VFTLPANTRFGVTAFANSS-GTQTVNVLVNNETAATFSGQSTNNAVIGTQVLNSGSSGKV  63
             F LP + RFG+ A+ N++   QTV V +++    TF+G+      I T+   SG+ GK+
Sbjct  207  CFQLPQSIRFGLIAYTNTTIHQQTVKVYIDDLLVDTFTGKG-----IDTKAYTSGT-GKI  260

Query  64   QVQVSVNGRPSDLVSAQVILTNELNFALVGSEDGTDNDYNDAVVVINWPL  113
             +++  +G+P  L  A   L  +   A +G+E+GT N+YND VV++NWPL
Sbjct  261  CIEIIGDGKPCKLRYAYNTLDEKPGTATIGAENGTKNNYNDCVVILNWPL  310


>fucose-binding lectin II [Photorhabdus sp. P32]
Sequence ID: WP_341499327.1 Length: 343
Range 1: 234 to 342

Score:78.2 bits(191), Expect:6e-14, 
Method:Compositional matrix adjust., 
Identities:39/111(35%), Positives:68/111(61%), Gaps:2/111(1%)

Query  3    QGVFTLPANTRFGVTAFANSSGTQTVNVLVNNETAATFSGQSTNNAVIGTQVLNSGSSGK  62
            +  F LP +TRFG+ A+ N+  +QTV V +++    T +G+  NN ++ T+V  SG+ GK
Sbjct  234  KHCFQLPQSTRFGLIAYTNTDTSQTVKVYIDDILVDTLTGKGQNN-LMATKVYTSGT-GK  291

Query  63   VQVQVSVNGRPSDLVSAQVILTNELNFALVGSEDGTDNDYNDAVVVINWPL  113
            V ++V  N +P  L     I        ++ +E+G ++++ND+VV++NWPL
Sbjct  292  VCIEVEENSKPCKLRYFDNIFDRNPRTTIISAENGANSNHNDSVVILNWPL  342


>AidA/PixA family protein [Burkholderia contaminans]
Sequence ID: WP_254600116.1 Length: 296
>inclusion body protein [Burkholderia contaminans]
Sequence ID: VWC75393.1 Length: 296 
Range 1: 185 to 295

Score:77.4 bits(189), Expect:6e-14, 
Method:Compositional matrix adjust., 
Identities:43/114(38%), Positives:67/114(58%), Gaps:7/114(6%)

Query  4    GVFTLPANTRFGVTAFANSSGTQTVNVLVNN--ETAATFSGQSTNNAVIGTQVLNSGSSG  61
            G FTLP NT F    +AN++  Q + + +++  E AA+F G S +   + T  LNS + G
Sbjct  185  GHFTLPPNTAFKAIFYANAADRQDLKLFIDDAPEPAASFVGNSEDGVRMFT--LNS-NGG  241

Query  62   KVQVQVSVNGRPS--DLVSAQVILTNELNFALVGSEDGTDNDYNDAVVVINWPL  113
            K+++  S NGRPS  D   A +   + +    +G+EDG D DYND +V++ WP+
Sbjct  242  KIRIDASANGRPSATDARLAPLSAGDSVWLGWLGAEDGADADYNDGIVILQWPI  295


>fucose-binding lectin II [Burkholderia sp. Bp8992]
Sequence ID: WP_124454391.1 Length: 129
>hypothetical protein DIE03_23000 [Burkholderia sp. Bp8992]
Sequence ID: RQS26700.1 Length: 129 
Range 1: 12 to 129

Score:74.3 bits(181), Expect:6e-14, 
Method:Compositional matrix adjust., 
Identities:43/120(36%), Positives:65/120(54%), Gaps:11/120(9%)

Query  4    GVFTLPANTRFGVTAFANSSGTQTVNVLVNNETAATFSGQSTNNAVIGTQVLNSGSSGKV  63
            G F++P NT F    FAN++  Q + + + +        + T         LNSG+ GK+
Sbjct  12   GEFSIPPNTNFRAIFFANAAEQQHIKLFIGDSAEPAAYHKLTTRDGTREATLNSGN-GKL  70

Query  64   QVQVSVNGRPSDLVSAQVILTN---------ELNFALVGSEDGTDNDYNDAVVVINWPLG  114
            + +VSVNG+PS    A++   N          +NF +V SEDG D+DYND +VV+ WP+G
Sbjct  71   RFEVSVNGKPS-ATDARLAPINGKKSDGSPYTVNFGIVVSEDGHDSDYNDGIVVLQWPIG  129


>fucose-binding lectin II [Photorhabdus tasmaniensis]
Sequence ID: WP_133816299.1 Length: 343
>photopexin B [Photorhabdus tasmaniensis]
Sequence ID: NHB87406.1 Length: 343 
Range 1: 234 to 342

Score:77.8 bits(190), Expect:6e-14, 
Method:Compositional matrix adjust., 
Identities:44/111(40%), Positives:71/111(63%), Gaps:2/111(1%)

Query  3    QGVFTLPANTRFGVTAFANSSGTQTVNVLVNNETAATFSGQSTNNAVIGTQVLNSGSSGK  62
            +  FTLP + RFG+TA+AN+S  QT+ V ++N    T + + T+N VIG +   SG+ GK
Sbjct  234  KHCFTLPHSIRFGLTAYANASHQQTIKVYIDNLLVETLTRRGTDN-VIGVKTYTSGT-GK  291

Query  63   VQVQVSVNGRPSDLVSAQVILTNELNFALVGSEDGTDNDYNDAVVVINWPL  113
            V +++  +G+P  L     IL  +    ++G+E+   N+YND++VV+NWPL
Sbjct  292  VCIEIVGDGKPCKLRYFDNILDGKPGAVIIGAENNNRNNYNDSIVVLNWPL  342


>hypothetical protein WI45_35830 [Burkholderia cepacia]
Sequence ID: KVA30905.1 Length: 132
>hypothetical protein WI44_11385 [Burkholderia cepacia]
Sequence ID: KVA37146.1 Length: 132 
Range 1: 21 to 131

Score:74.3 bits(181), Expect:7e-14, 
Method:Compositional matrix adjust., 
Identities:42/114(37%), Positives:67/114(58%), Gaps:7/114(6%)

Query  4    GVFTLPANTRFGVTAFANSSGTQTVNVLVNN--ETAATFSGQSTNNAVIGTQVLNSGSSG  61
            G FTLP +T F    +AN++  Q + + +++  E AA+F+G S +   + T  LNS  SG
Sbjct  21   GNFTLPPDTAFKAIFYANAADRQDLKLFIDDAPEPAASFTGNSDDGVRLFT--LNS-KSG  77

Query  62   KVQVQVSVNGRPS--DLVSAQVILTNELNFALVGSEDGTDNDYNDAVVVINWPL  113
            K+++  S NGR S  D   A +   + +    +G+EDG D DYND +V++ WP+
Sbjct  78   KIRIDASANGRKSATDARLAPLSAGDTVWLGWLGAEDGADADYNDGIVILQWPV  131


>AidA/PixA family protein [Burkholderia sp. AU45274]
Sequence ID: WP_301776185.1 Length: 296
>AidA/PixA family protein [Burkholderia sp. AU45274]
Sequence ID: MDN7488861.1 Length: 296 
Range 1: 185 to 295

Score:77.4 bits(189), Expect:7e-14, 
Method:Compositional matrix adjust., 
Identities:43/114(38%), Positives:67/114(58%), Gaps:7/114(6%)

Query  4    GVFTLPANTRFGVTAFANSSGTQTVNVLVNN--ETAATFSGQSTNNAVIGTQVLNSGSSG  61
            G FTLP NT F    +AN++  Q + + +++  E AA+F G S +   + T  LNS + G
Sbjct  185  GHFTLPPNTAFKAIFYANAADRQDLKLFIDDVPEPAASFVGNSEDGVRMFT--LNS-NGG  241

Query  62   KVQVQVSVNGRPS--DLVSAQVILTNELNFALVGSEDGTDNDYNDAVVVINWPL  113
            K+++  S NGRPS  D   A +   + +    +G+EDG D DYND +V++ WP+
Sbjct  242  KIRIDASANGRPSATDARLAPLSAGDSVWLGWLGAEDGADADYNDGIVILQWPI  295


>MULTISPECIES: fucose-binding lectin II [Burkholderia]
Sequence ID: WP_111441949.1 Length: 129
>hypothetical protein [Burkholderia cenocepacia]
Sequence ID: MBR8349583.1 Length: 129
>hypothetical protein [Burkholderia cenocepacia]
Sequence ID: MBR8388679.1 Length: 129
>hypothetical protein [Burkholderia cenocepacia]
Sequence ID: MBR8468806.1 Length: 129
>hypothetical protein [Burkholderia cenocepacia]
Sequence ID: MBR8487655.1 Length: 129
>fucose-binding lectin II [Burkholderia cenocepacia]
Sequence ID: MDO5919239.1 Length: 129 
Range 1: 12 to 129

Score:73.9 bits(180), Expect:7e-14, 
Method:Compositional matrix adjust., 
Identities:43/120(36%), Positives:65/120(54%), Gaps:11/120(9%)

Query  4    GVFTLPANTRFGVTAFANSSGTQTVNVLVNNETAATFSGQSTNNAVIGTQVLNSGSSGKV  63
            G F++P NT F    FAN++  Q + + + +        + T         LNSG+ GK+
Sbjct  12   GEFSIPTNTDFRAIFFANAAEQQHIKLFIGDSQEPAAYHKLTTRDGPREATLNSGN-GKI  70

Query  64   QVQVSVNGRPSDLVSAQVILTN---------ELNFALVGSEDGTDNDYNDAVVVINWPLG  114
            + +VSVNG+PS    A++   N          +NF +V SEDG D+DYND +VV+ WP+G
Sbjct  71   RFEVSVNGKPS-ATDARLAPINGKKSDGSPFTVNFGIVVSEDGHDSDYNDGIVVLQWPIG  129


>hypothetical protein VL00_01200 [Burkholderia cepacia]
Sequence ID: KML22449.1 Length: 132
>hypothetical protein VK92_24310 [Burkholderia sp. LK4]
Sequence ID: KMN56339.1 Length: 132
>hypothetical protein WK01_18850 [Burkholderia cepacia]
Sequence ID: KVQ27445.1 Length: 132
>hypothetical protein WL99_17300 [Burkholderia cepacia]
Sequence ID: KWH28805.1 Length: 132 
Range 1: 21 to 131

Score:74.3 bits(181), Expect:7e-14, 
Method:Compositional matrix adjust., 
Identities:42/114(37%), Positives:67/114(58%), Gaps:7/114(6%)

Query  4    GVFTLPANTRFGVTAFANSSGTQTVNVLVNN--ETAATFSGQSTNNAVIGTQVLNSGSSG  61
            G FTLP +T F    +AN++  Q + + +++  E AA+F+G S +   + T  LNS  SG
Sbjct  21   GNFTLPPDTAFKAIFYANAADRQDLRLFIDDAPEPAASFTGNSDDGVRLFT--LNS-KSG  77

Query  62   KVQVQVSVNGRPS--DLVSAQVILTNELNFALVGSEDGTDNDYNDAVVVINWPL  113
            K+++  S NGR S  D   A +   + +    +G+EDG D DYND +V++ WP+
Sbjct  78   KIRIDASANGRKSATDARLAPLSAGDTVWLGWLGAEDGADADYNDGIVILQWPV  131


>hypothetical protein WK03_14535 [Burkholderia cepacia]
Sequence ID: KVQ46198.1 Length: 132
Range 1: 21 to 131

Score:73.9 bits(180), Expect:7e-14, 
Method:Compositional matrix adjust., 
Identities:42/114(37%), Positives:67/114(58%), Gaps:7/114(6%)

Query  4    GVFTLPANTRFGVTAFANSSGTQTVNVLVNN--ETAATFSGQSTNNAVIGTQVLNSGSSG  61
            G FTLP +T F    +AN++  Q + + +++  E AA+F+G S +   + T  LNS  SG
Sbjct  21   GNFTLPPDTAFKAIFYANAADRQVLRLFIDDAPEPAASFTGNSDDGVRLFT--LNS-KSG  77

Query  62   KVQVQVSVNGRPS--DLVSAQVILTNELNFALVGSEDGTDNDYNDAVVVINWPL  113
            K+++  S NGR S  D   A +   + +    +G+EDG D DYND +V++ WP+
Sbjct  78   KIRIDASANGRKSATDARLAPLSAGDTVWLGWLGAEDGADADYNDGIVILQWPV  131


>AidA/PixA family protein [Burkholderia seminalis]
Sequence ID: WP_080288022.1 Length: 296
>hypothetical protein [Burkholderia seminalis]
Sequence ID: MCA8038392.1 Length: 296 
Range 1: 185 to 295

Score:77.4 bits(189), Expect:8e-14, 
Method:Compositional matrix adjust., 
Identities:41/114(36%), Positives:66/114(57%), Gaps:7/114(6%)

Query  4    GVFTLPANTRFGVTAFANSSGTQTVNVLVNN--ETAATFSGQSTNNAVIGTQVLNSGSSG  61
            G FTLP NT F  T +AN++  Q + + +++  E AA+F+G   +   +    LNS   G
Sbjct  185  GSFTLPPNTDFKATFYANAADRQDLKLFIDDAPEPAASFAGNGNDG--VRQFTLNS-RGG  241

Query  62   KVQVQVSVNGRPS--DLVSAQVILTNELNFALVGSEDGTDNDYNDAVVVINWPL  113
            ++++  S NGRPS  D   A +   + +    +G+EDG D DYND +V++ WP+
Sbjct  242  RIRIDASANGRPSATDARLAPLSAGDTVWLGWLGAEDGADRDYNDGIVILQWPI  295


>fucose-binding lectin II [Burkholderia pseudomultivorans]
Sequence ID: WP_060335640.1 Length: 129
>hypothetical protein WT72_21950 [Burkholderia pseudomultivorans]
Sequence ID: KWI52145.1 Length: 129 
Range 1: 12 to 129

Score:73.9 bits(180), Expect:8e-14, 
Method:Compositional matrix adjust., 
Identities:41/120(34%), Positives:65/120(54%), Gaps:11/120(9%)

Query  4    GVFTLPANTRFGVTAFANSSGTQTVNVLVNNETAATFSGQSTNNAVIGTQVLNSGSSGKV  63
            G F++P NT F    FAN++  Q + + + + +      + T         LNSG  GK+
Sbjct  12   GEFSIPPNTDFRAIFFANAAEQQHIKLFIGDSSEPAAYHKLTTRDGPREATLNSGD-GKI  70

Query  64   QVQVSVNGRPSDLVSAQVILTN---------ELNFALVGSEDGTDNDYNDAVVVINWPLG  114
            + +++VNG+PS    A++   N          +NF +V SEDG D+DYND +VV+ WP+G
Sbjct  71   RFEITVNGKPS-ATDARLAPINGKKSDGSPFTVNFGIVVSEDGHDSDYNDGIVVLQWPIG  129


>AidA/PixA family protein [Burkholderia seminalis]
Sequence ID: WP_301741756.1 Length: 296
>AidA/PixA family protein [Burkholderia seminalis]
Sequence ID: MDN7850472.1 Length: 296 
Range 1: 185 to 295

Score:77.4 bits(189), Expect:8e-14, 
Method:Compositional matrix adjust., 
Identities:41/114(36%), Positives:66/114(57%), Gaps:7/114(6%)

Query  4    GVFTLPANTRFGVTAFANSSGTQTVNVLVNN--ETAATFSGQSTNNAVIGTQVLNSGSSG  61
            G FTLP NT F  T +AN++  Q + + +++  E AA+F+G   +   +    LNS   G
Sbjct  185  GSFTLPPNTDFKATFYANAADRQDLKLFIDDAPEPAASFAGNGNDG--VRQFTLNS-RGG  241

Query  62   KVQVQVSVNGRPS--DLVSAQVILTNELNFALVGSEDGTDNDYNDAVVVINWPL  113
            ++++  S NGRPS  D   A +   + +    +G+EDG D DYND +V++ WP+
Sbjct  242  RIRIDASANGRPSATDARLAPLSAGDTVWLGWLGAEDGADRDYNDGIVILQWPI  295


>AidA/PixA family protein [Burkholderia seminalis]
Sequence ID: WP_226193823.1 Length: 296
>hypothetical protein [Burkholderia seminalis]
Sequence ID: MCA8430410.1 Length: 296
>inclusion body protein [Burkholderia seminalis]
Sequence ID: VWB60574.1 Length: 296 
Range 1: 185 to 295

Score:77.4 bits(189), Expect:8e-14, 
Method:Compositional matrix adjust., 
Identities:41/114(36%), Positives:66/114(57%), Gaps:7/114(6%)

Query  4    GVFTLPANTRFGVTAFANSSGTQTVNVLVNN--ETAATFSGQSTNNAVIGTQVLNSGSSG  61
            G FTLP NT F  T +AN++  Q + + +++  E AA+F+G   +   +    LNS   G
Sbjct  185  GSFTLPPNTDFKATFYANAADRQDLKLFIDDAPEPAASFAGNGNDG--VRQFTLNS-RGG  241

Query  62   KVQVQVSVNGRPS--DLVSAQVILTNELNFALVGSEDGTDNDYNDAVVVINWPL  113
            ++++  S NGRPS  D   A +   + +    +G+EDG D DYND +V++ WP+
Sbjct  242  RIRIDASANGRPSATDARLAPLSAGDTVWLGWLGAEDGADRDYNDGIVILQWPI  295


>MULTISPECIES: AidA/PixA family protein [Burkholderia]
Sequence ID: WP_124669431.1 Length: 296
>hypothetical protein [Burkholderia sp. Tr-20355]
Sequence ID: MBN3737792.1 Length: 296
>hypothetical protein DF032_08915 [Burkholderia seminalis]
Sequence ID: RQS81682.1 Length: 296 
Range 1: 185 to 295

Score:77.4 bits(189), Expect:8e-14, 
Method:Compositional matrix adjust., 
Identities:41/114(36%), Positives:66/114(57%), Gaps:7/114(6%)

Query  4    GVFTLPANTRFGVTAFANSSGTQTVNVLVNN--ETAATFSGQSTNNAVIGTQVLNSGSSG  61
            G FTLP NT F  T +AN++  Q + + +++  E AA+F+G   +   +    LNS   G
Sbjct  185  GSFTLPPNTDFKATFYANAADRQDLKLFIDDAPEPAASFAGNGNDG--VRQFTLNS-RGG  241

Query  62   KVQVQVSVNGRPS--DLVSAQVILTNELNFALVGSEDGTDNDYNDAVVVINWPL  113
            ++++  S NGRPS  D   A +   + +    +G+EDG D DYND +V++ WP+
Sbjct  242  RIRIDASANGRPSATDARLAPLSAGHTVWLGWLGAEDGADRDYNDGIVILQWPI  295


>MULTISPECIES: fucose-binding lectin II [Burkholderia]
Sequence ID: WP_129516282.1 Length: 129
>fucose-binding lectin II [Burkholderia sp. GS2Y]
Sequence ID: MEN2469195.1 Length: 129
>hypothetical protein D1006_26570 [Burkholderia stabilis]
Sequence ID: RXV68704.1 Length: 129 
Range 1: 12 to 129

Score:73.9 bits(180), Expect:8e-14, 
Method:Compositional matrix adjust., 
Identities:46/122(38%), Positives:70/122(57%), Gaps:15/122(12%)

Query  4    GVFTLPANTRFGVTAFANSSGTQTVNVLVNN--ETAATFSGQSTNNAVIGTQVLNSGSSG  61
            G F++P NT F    FAN++  Q + + V +  E AA +   + +     T  LNSG+ G
Sbjct  12   GEFSIPPNTDFRAIFFANAAEQQHIKLFVGDSKEPAAYYKLTTRDGTREAT--LNSGN-G  68

Query  62   KVQVQVSVNGRPSDLVSAQVILTN---------ELNFALVGSEDGTDNDYNDAVVVINWP  112
            K++ +V+VNG+PS    A++   N          +NF +V SEDG D+DYND +VV+ WP
Sbjct  69   KIRFEVTVNGKPS-ATDARLAPINGKKSDGSPYTVNFGIVVSEDGHDSDYNDGIVVLQWP  127

Query  113  LG  114
            +G
Sbjct  128  IG  129


>AidA/PixA family protein [Burkholderia seminalis]
Sequence ID: WP_233622997.1 Length: 296
Range 1: 185 to 295

Score:77.4 bits(189), Expect:8e-14, 
Method:Compositional matrix adjust., 
Identities:41/114(36%), Positives:66/114(57%), Gaps:7/114(6%)

Query  4    GVFTLPANTRFGVTAFANSSGTQTVNVLVNN--ETAATFSGQSTNNAVIGTQVLNSGSSG  61
            G FTLP NT F  T +AN++  Q + + +++  E AA+F+G   +   +    LNS   G
Sbjct  185  GSFTLPPNTDFKATFYANAADRQDLKLFIDDAPEPAASFAGNGNDG--VRQFTLNS-RGG  241

Query  62   KVQVQVSVNGRPS--DLVSAQVILTNELNFALVGSEDGTDNDYNDAVVVINWPL  113
            ++++  S NGRPS  D   A +   + +    +G+EDG D DYND +V++ WP+
Sbjct  242  RIRIDASANGRPSATDARLAPLSAGDTVWLGWLGAEDGADRDYNDGIVILQWPI  295


>fucose-binding lectin II [Photorhabdus bodei]
Sequence ID: WP_324251616.1 Length: 169
Range 1: 59 to 168

Score:75.1 bits(183), Expect:8e-14, 
Method:Compositional matrix adjust., 
Identities:38/112(34%), Positives:66/112(58%), Gaps:3/112(2%)

Query  3    QGVFTLPANTRFGVTAFANSS-GTQTVNVLVNNETAATFSGQSTNNAVIGTQVLNSGSSG  61
            +  F LP + RFG+ A+ N+    Q + + +++      + + T+N VIG +   SG  G
Sbjct  59   KHCFKLPYSIRFGLAAYVNTDIHQQIIKIYIDDLLVDILTRKGTDN-VIGIKTYTSGK-G  116

Query  62   KVQVQVSVNGRPSDLVSAQVILTNELNFALVGSEDGTDNDYNDAVVVINWPL  113
            KV +++  + +P  L  A      +   A++G+E+GT+N+YND+VVV+NWPL
Sbjct  117  KVCIEIEGDNKPCKLRYAYNTFDGKPGIAVIGAENGTNNNYNDSVVVLNWPL  168


>AidA/PixA family protein [Burkholderia seminalis]
Sequence ID: WP_226252614.1 Length: 296
>hypothetical protein [Burkholderia seminalis]
Sequence ID: MCA8425136.1 Length: 296 
Range 1: 185 to 295

Score:77.4 bits(189), Expect:8e-14, 
Method:Compositional matrix adjust., 
Identities:41/114(36%), Positives:66/114(57%), Gaps:7/114(6%)

Query  4    GVFTLPANTRFGVTAFANSSGTQTVNVLVNN--ETAATFSGQSTNNAVIGTQVLNSGSSG  61
            G FTLP NT F  T +AN++  Q + + +++  E AA+F+G   +   +    LNS   G
Sbjct  185  GSFTLPPNTDFKATFYANAADRQDLKLFIDDAPEPAASFAGNGNDG--VRQFTLNS-RGG  241

Query  62   KVQVQVSVNGRPS--DLVSAQVILTNELNFALVGSEDGTDNDYNDAVVVINWPL  113
            ++++  S NGRPS  D   A +   + +    +G+EDG D DYND +V++ WP+
Sbjct  242  RIRIDASANGRPSATDARLAPLSAGDTVWLGWLGAEDGADRDYNDGIVILQWPI  295


>AidA/PixA family protein [Burkholderia seminalis]
Sequence ID: WP_124608321.1 Length: 296
>hypothetical protein DF048_09985 [Burkholderia seminalis]
Sequence ID: RQS96993.1 Length: 296 
Range 1: 185 to 295

Score:77.0 bits(188), Expect:8e-14, 
Method:Compositional matrix adjust., 
Identities:41/114(36%), Positives:66/114(57%), Gaps:7/114(6%)

Query  4    GVFTLPANTRFGVTAFANSSGTQTVNVLVNN--ETAATFSGQSTNNAVIGTQVLNSGSSG  61
            G FTLP NT F  T +AN++  Q + + +++  E AA+F+G   +   +    LNS   G
Sbjct  185  GSFTLPPNTDFKATFYANAADRQDLKLFIDDAPEPAASFAGNGNDG--VRQFTLNS-RGG  241

Query  62   KVQVQVSVNGRPS--DLVSAQVILTNELNFALVGSEDGTDNDYNDAVVVINWPL  113
            ++++  S NGRPS  D   A +   + +    +G+EDG D DYND +V++ WP+
Sbjct  242  RIRIDASANGRPSATDARLAPLSAGDTVWLGWLGAEDGADRDYNDGIVILQWPI  295


>fucose-binding lectin II [Burkholderia cenocepacia]
Sequence ID: WP_253196580.1 Length: 165
Range 1: 48 to 165

Score:74.7 bits(182), Expect:8e-14, 
Method:Compositional matrix adjust., 
Identities:44/121(36%), Positives:70/121(57%), Gaps:13/121(10%)

Query  4    GVFTLPANTRFGVTAFANSSGTQTVNVLV-NNETAATFSGQSTNNAVIGTQVLNSGSSGK  62
            G F++P NT F    FAN++  Q + + + +++  A +   +T +       LNSG+ GK
Sbjct  48   GEFSIPPNTDFRAIFFANAAEQQHIKLFIGDSQEPAAYHKLTTRDGP-REATLNSGN-GK  105

Query  63   VQVQVSVNGRPSDLVSAQVILTN---------ELNFALVGSEDGTDNDYNDAVVVINWPL  113
            ++ +VSVNG+PS    A++   N          +NF +V SEDG D+DYND +VV+ WP+
Sbjct  106  IRFEVSVNGKPS-ATDARLAPINGKKSDGSPFTVNFGIVVSEDGHDSDYNDGIVVLQWPI  164

Query  114  G  114
            G
Sbjct  165  G  165


>MULTISPECIES: fucose-binding lectin II [Burkholderia]
Sequence ID: WP_048243048.1 Length: 129
>hypothetical protein VL15_03040 [Burkholderia cepacia]
Sequence ID: KML62542.1 Length: 129
>hypothetical protein [Burkholderia sp. BE17]
Sequence ID: MPV65283.1 Length: 129
>fucose-binding lectin II [Burkholderia pyrrocinia]
Sequence ID: UVE69720.1 Length: 129
>Fucose-binding lectin II (PA-IIL) [Burkholderia stabilis]
Sequence ID: VBB15606.1 Length: 129
>lectin [Burkholderia lata]
Sequence ID: VWB13913.1 Length: 129 
Range 1: 12 to 129

Score:73.9 bits(180), Expect:8e-14, 
Method:Compositional matrix adjust., 
Identities:45/123(37%), Positives:73/123(59%), Gaps:17/123(13%)

Query  4    GVFTLPANTRFGVTAFANSSGTQTVNVLV-NNETAATFSGQSTNNAVIGTQ--VLNSGSS  60
            G F++P NT F    FAN++  Q + + + +++  A +   +T +   GT+   LNSG+ 
Sbjct  12   GEFSIPPNTDFRAIFFANAAEQQHIKLFIGDSKEPAAYHKLTTRD---GTREATLNSGN-  67

Query  61   GKVQVQVSVNGRPSDLVSAQVILTN---------ELNFALVGSEDGTDNDYNDAVVVINW  111
            GK++ +V+VNG+PS    A++   N          +NF +V SEDG D+DYND +VV+ W
Sbjct  68   GKIRFEVTVNGKPS-ATDARLAPINGKKSDGSPYTVNFGIVVSEDGHDSDYNDGIVVLQW  126

Query  112  PLG  114
            P+G
Sbjct  127  PIG  129


>AidA/PixA family protein [Burkholderia seminalis]
Sequence ID: WP_343726856.1 Length: 296
Range 1: 185 to 295

Score:77.0 bits(188), Expect:8e-14, 
Method:Compositional matrix adjust., 
Identities:41/114(36%), Positives:66/114(57%), Gaps:7/114(6%)

Query  4    GVFTLPANTRFGVTAFANSSGTQTVNVLVNN--ETAATFSGQSTNNAVIGTQVLNSGSSG  61
            G FTLP NT F  T +AN++  Q + + +++  E AA+F+G   +   +    LNS   G
Sbjct  185  GSFTLPPNTDFKATFYANAADRQDLKLFIDDAPEPAASFAGNGNDG--VRQFTLNS-RGG  241

Query  62   KVQVQVSVNGRPS--DLVSAQVILTNELNFALVGSEDGTDNDYNDAVVVINWPL  113
            ++++  S NGRPS  D   A +   + +    +G+EDG D DYND +V++ WP+
Sbjct  242  RIRIDASANGRPSATDARLAPLSAGDTVWLGWLGAEDGADRDYNDGIVILQWPI  295


>fucose-binding lectin II [Photorhabdus tasmaniensis]
Sequence ID: WP_133816301.1 Length: 339
>photopexin B [Photorhabdus tasmaniensis]
Sequence ID: NHB87409.1 Length: 339 
Range 1: 231 to 337

Score:77.8 bits(190), Expect:8e-14, 
Method:Compositional matrix adjust., 
Identities:41/109(38%), Positives:68/109(62%), Gaps:3/109(2%)

Query  5    VFTLPANTRFGVTAFANSS-GTQTVNVLVNNETAATFSGQSTNNAVIGTQVLNSGSSGKV  63
             F LP N +FG++A+ N+    QT+ V ++++ A T +G+  N +V+G +   SG+ GKV
Sbjct  231  CFQLPQNIKFGLSAYVNTDIHQQTIKVYIDDQLADTLTGKGVN-SVLGFKTYPSGT-GKV  288

Query  64   QVQVSVNGRPSDLVSAQVILTNELNFALVGSEDGTDNDYNDAVVVINWP  112
             ++++ NG+P  L  A   L  +   A++ +E GT N YND+VVV+ WP
Sbjct  289  CIEITSNGKPCKLRYAYNTLDAKPGTAIIAAETGTANKYNDSVVVLIWP  337


>fucose-binding lectin II [Photorhabdus kleinii]
Sequence ID: WP_262981237.1 Length: 343
>hemopexin repeat-containing protein [Photorhabdus kleinii]
Sequence ID: MCT8344483.1 Length: 343 
Range 1: 234 to 342

Score:77.8 bits(190), Expect:8e-14, 
Method:Compositional matrix adjust., 
Identities:39/111(35%), Positives:67/111(60%), Gaps:2/111(1%)

Query  3    QGVFTLPANTRFGVTAFANSSGTQTVNVLVNNETAATFSGQSTNNAVIGTQVLNSGSSGK  62
            +  F LP + RFG+  + N++  QTV V ++       +G+  NN ++ T+   SG+ GK
Sbjct  234  KHCFKLPQSIRFGLIGYNNTNIQQTVKVYIDGLLVDVLTGRGANN-LMATKAYTSGT-GK  291

Query  63   VQVQVSVNGRPSDLVSAQVILTNELNFALVGSEDGTDNDYNDAVVVINWPL  113
            V ++++ +G+P  L      L  +   A++G+E+G +N+YND VVV+NWPL
Sbjct  292  VCIEITRDGKPCKLRYFDNTLDGKPGTAIIGAENGINNNYNDCVVVLNWPL  342


>AidA/PixA family protein [Burkholderia seminalis]
Sequence ID: WP_226229911.1 Length: 296
>hypothetical protein [Burkholderia seminalis]
Sequence ID: MCA8305770.1 Length: 296 
Range 1: 185 to 295

Score:77.0 bits(188), Expect:9e-14, 
Method:Compositional matrix adjust., 
Identities:41/114(36%), Positives:66/114(57%), Gaps:7/114(6%)

Query  4    GVFTLPANTRFGVTAFANSSGTQTVNVLVNN--ETAATFSGQSTNNAVIGTQVLNSGSSG  61
            G FTLP NT F  T +AN++  Q + + +++  E AA+F+G   +   +    LNS   G
Sbjct  185  GSFTLPPNTDFKATFYANAADRQDLKLFIDDAPEPAASFAGNGNDG--VRQFTLNS-RGG  241

Query  62   KVQVQVSVNGRPS--DLVSAQVILTNELNFALVGSEDGTDNDYNDAVVVINWPL  113
            ++++  S NGRPS  D   A +   + +    +G+EDG D DYND +V++ WP+
Sbjct  242  RIRIDASANGRPSVTDARLAPLSAGDTVWLGWLGAEDGADRDYNDGIVILQWPI  295


>fucose-binding lectin II [Burkholderia pyrrocinia]
Sequence ID: WP_321790955.1 Length: 129
Range 1: 12 to 129

Score:73.9 bits(180), Expect:9e-14, 
Method:Compositional matrix adjust., 
Identities:45/123(37%), Positives:73/123(59%), Gaps:17/123(13%)

Query  4    GVFTLPANTRFGVTAFANSSGTQTVNVLV-NNETAATFSGQSTNNAVIGTQ--VLNSGSS  60
            G F++P NT F    FAN++  Q + + + +++  A +   +T +   GT+   LNSG+ 
Sbjct  12   GEFSIPPNTDFRAIFFANAAEQQHIKLFIGDSKEPAAYHKLTTRD---GTREATLNSGN-  67

Query  61   GKVQVQVSVNGRPSDLVSAQVILTN---------ELNFALVGSEDGTDNDYNDAVVVINW  111
            GK++ +V+VNG+PS    A++   N          +NF +V SEDG D+DYND +VV+ W
Sbjct  68   GKIRFEVTVNGKPS-ATDARLAPINGKKSDGSPFTVNFGIVVSEDGHDSDYNDGIVVLQW  126

Query  112  PLG  114
            P+G
Sbjct  127  PIG  129


>fucose-binding lectin II [Photorhabdus khanii]
Sequence ID: WP_152963778.1 Length: 344
>photopexin B [Photorhabdus khanii]
Sequence ID: MQL49998.1 Length: 344 
Range 1: 234 to 343

Score:77.8 bits(190), Expect:9e-14, 
Method:Compositional matrix adjust., 
Identities:41/112(37%), Positives:69/112(61%), Gaps:3/112(2%)

Query  3    QGVFTLPANTRFGVTAFANSS-GTQTVNVLVNNETAATFSGQSTNNAVIGTQVLNSGSSG  61
            +  F LP + RFG+TA+AN+S   QT+ V ++N    T + + T+N V+G +   SG+ G
Sbjct  234  KHCFELPHSIRFGLTAYANTSTHQQTIKVYIDNLLVDTLTRRGTDN-VLGVKTYTSGT-G  291

Query  62   KVQVQVSVNGRPSDLVSAQVILTNELNFALVGSEDGTDNDYNDAVVVINWPL  113
            KV +++  + +P  L      L  +    ++G+E+G  N+YND++VV+NWPL
Sbjct  292  KVCIEIVGDSKPCKLRYFDNTLDGKPGAVIIGAENGNKNNYNDSIVVLNWPL  343


>fucose-binding lectin II [Burkholderia stabilis]
Sequence ID: WP_176041675.1 Length: 129
>hypothetical protein [Burkholderia stabilis]
Sequence ID: HDR9585911.1 Length: 129
>hypothetical protein [Burkholderia stabilis]
Sequence ID: HDR9649633.1 Length: 129
>hypothetical protein [Burkholderia stabilis]
Sequence ID: HDR9655374.1 Length: 129
>hypothetical protein [Burkholderia stabilis]
Sequence ID: HDR9679699.1 Length: 129 
Range 1: 12 to 129

Score:73.9 bits(180), Expect:9e-14, 
Method:Compositional matrix adjust., 
Identities:45/123(37%), Positives:73/123(59%), Gaps:17/123(13%)

Query  4    GVFTLPANTRFGVTAFANSSGTQTVNVLV-NNETAATFSGQSTNNAVIGTQ--VLNSGSS  60
            G F++P NT F    FAN++  Q + + + +++  A +   +T +   GT+   LNSG+ 
Sbjct  12   GEFSIPPNTDFRAIFFANAAEQQHIKLFIGDSKEPAAYHKLTTRD---GTREATLNSGN-  67

Query  61   GKVQVQVSVNGRPSDLVSAQVILTN---------ELNFALVGSEDGTDNDYNDAVVVINW  111
            GK++ +V+VNG+PS    A++   N          +NF +V SEDG D+DYND +VV+ W
Sbjct  68   GKIRFEVTVNGKPS-ATDARLAPINGKKSDGSPYTVNFGIVVSEDGHDSDYNDGIVVLQW  126

Query  112  PLG  114
            P+G
Sbjct  127  PIG  129


>AidA/PixA family protein [Burkholderia sp. BCC1644]
Sequence ID: WP_244137618.1 Length: 296
Range 1: 185 to 295

Score:77.0 bits(188), Expect:9e-14, 
Method:Compositional matrix adjust., 
Identities:42/114(37%), Positives:66/114(57%), Gaps:7/114(6%)

Query  4    GVFTLPANTRFGVTAFANSSGTQTVNVLVNN--ETAATFSGQSTNNAVIGTQVLNSGSSG  61
            G FTLP NT F  T +AN++  Q + + +++  E AA+F+G   +   +    LNS   G
Sbjct  185  GNFTLPPNTDFKATFYANAADRQDLKLFIDDAPEPAASFAGNGNDG--VRQFTLNS-RGG  241

Query  62   KVQVQVSVNGRPS--DLVSAQVILTNELNFALVGSEDGTDNDYNDAVVVINWPL  113
            K+++  S NGRPS  D   A +   + +    +G+EDG D DYND +V++ WP+
Sbjct  242  KIRIDASANGRPSATDARLAPLSAGDTVWLGWLGAEDGADRDYNDGIVILQWPI  295


>fucose-binding lectin II [Edaphobacter aggregans]
Sequence ID: WP_211256318.1 Length: 133
Range 1: 39 to 133

Score:73.9 bits(180), Expect:9e-14, 
Method:Compositional matrix adjust., 
Identities:37/96(39%), Positives:57/96(59%), Gaps:1/96(1%)

Query  5    VFTLPANTRFGVTAFANSSGTQTVNVLVNNETAATFSGQSTNNAVIGTQVLNSGSSGKVQ  64
             F +P N +FGVTA  N+   QT+ + ++++   T +G   N+A +GT+V +SG  G V 
Sbjct  39   CFVIPPNIKFGVTALINAVHKQTIKLFIDDQLTDTLTGAGLNDAALGTKVYSSGK-GNVC  97

Query  65   VQVSVNGRPSDLVSAQVILTNELNFALVGSEDGTDN  100
            V +  NG+P  L  A   L  + + A+VG+EDGTD 
Sbjct  98   VAIEANGKPLKLRFADNPLAGKPDIAVVGAEDGTDK  133


>fucose-binding lectin II [Photorhabdus cinerea]
Sequence ID: WP_166303340.1 Length: 339
>photopexin B [Photorhabdus cinerea]
Sequence ID: NHB91595.1 Length: 339 
Range 1: 234 to 338

Score:77.4 bits(189), Expect:9e-14, 
Method:Compositional matrix adjust., 
Identities:40/111(36%), Positives:67/111(60%), Gaps:6/111(5%)

Query  3    QGVFTLPANTRFGVTAFANSSGTQTVNVLVNNETAATFSGQSTNNAVIGTQVLNSGSSGK  62
            +  F LP + RFG+  + ++   QTV V +++    T +G+  NN ++ T+   SG+ GK
Sbjct  234  KHCFQLPQSIRFGLVVYTHAETLQTVKVYIDDILVDTLTGKGQNN-LMATKFYTSGT-GK  291

Query  63   VQVQVSVNGRPSDLVSAQVILTNELNFALVGSEDGTDNDYNDAVVVINWPL  113
            V +++  NG+P  L     IL      A++G+E+GT++ YND+VV +NWPL
Sbjct  292  VCIEIEGNGKPYKLRYFDKILGT----AIIGAENGTNSHYNDSVVFLNWPL  338


>fucose-binding lectin II [Photorhabdus noenieputensis]
Sequence ID: WP_214089663.1 Length: 320
>hypothetical protein [Photorhabdus noenieputensis]
Sequence ID: MBS9439015.1 Length: 320
>fucose-binding lectin II [Photorhabdus noenieputensis]
Sequence ID: MCK3669010.1 Length: 320 
Range 1: 211 to 319

Score:77.4 bits(189), Expect:1e-13, 
Method:Compositional matrix adjust., 
Identities:41/111(37%), Positives:69/111(62%), Gaps:2/111(1%)

Query  3    QGVFTLPANTRFGVTAFANSSGTQTVNVLVNNETAATFSGQSTNNAVIGTQVLNSGSSGK  62
            +  F LP N +FG+TA+ N++  QTV V +++    T +G+ TNN ++ T+   SG+ G 
Sbjct  211  KHCFQLPKNIQFGLTAYNNTNIQQTVKVYIDDLLVDTLTGKVTNN-LMATKTYTSGT-GN  268

Query  63   VQVQVSVNGRPSDLVSAQVILTNELNFALVGSEDGTDNDYNDAVVVINWPL  113
            V +++  NG+PS L      L  +   A++G+E+  +N+YND VV++NW L
Sbjct  269  VCIEIEGNGKPSKLRYFDNTLDGKPGTAIIGAENDANNNYNDCVVILNWSL  319


>fucose-binding lectin II [Burkholderia ambifaria]
Sequence ID: WP_310130441.1 Length: 129
>hypothetical protein [Burkholderia ambifaria]
Sequence ID: MDR6497033.1 Length: 129 
Range 1: 12 to 129

Score:73.6 bits(179), Expect:1e-13, 
Method:Compositional matrix adjust., 
Identities:44/121(36%), Positives:70/121(57%), Gaps:13/121(10%)

Query  4    GVFTLPANTRFGVTAFANSSGTQTVNVLV-NNETAATFSGQSTNNAVIGTQVLNSGSSGK  62
            G F++P N  F    FAN++  Q + + + +++  A +   +T +    T  LNSG+ GK
Sbjct  12   GEFSIPPNIDFRAIFFANAAEQQHIKLFIGDSKEPAAYHKLTTRDGPRET-TLNSGN-GK  69

Query  63   VQVQVSVNGRPSDLVSAQVILTN---------ELNFALVGSEDGTDNDYNDAVVVINWPL  113
            ++ +VSVNG+PS    A++   N          +NF +V SEDG D+DYND +VV+ WP+
Sbjct  70   IRFEVSVNGKPS-ATDARLAPINGKKSDGSPFTVNFGIVVSEDGHDSDYNDGIVVLQWPI  128

Query  114  G  114
            G
Sbjct  129  G  129


>fucose-binding lectin II [Burkholderia pseudomultivorans]
Sequence ID: WP_069244265.1 Length: 129
>hypothetical protein WS57_12070 [Burkholderia pseudomultivorans]
Sequence ID: AOI89466.1 Length: 129 
Range 1: 12 to 129

Score:73.6 bits(179), Expect:1e-13, 
Method:Compositional matrix adjust., 
Identities:41/120(34%), Positives:66/120(55%), Gaps:11/120(9%)

Query  4    GVFTLPANTRFGVTAFANSSGTQTVNVLVNNETAATFSGQSTNNAVIGTQVLNSGSSGKV  63
            G F++P NT F    FAN++  Q + + + + +      + T         LNSG+ GK+
Sbjct  12   GEFSIPPNTDFRAIFFANAAEQQHIKLFIGDSSEPAAYHKLTTRDGPREATLNSGN-GKI  70

Query  64   QVQVSVNGRPSDLVSAQVILTN---------ELNFALVGSEDGTDNDYNDAVVVINWPLG  114
            + +++VNG+PS    A++   N          +NF +V SEDG D+DYND +VV+ WP+G
Sbjct  71   RFEITVNGKPS-ATDARLAPINGKKSDGSPFTVNFGIVVSEDGHDSDYNDGIVVLQWPIG  129


>fucose-binding lectin II [Burkholderia pseudomultivorans]
Sequence ID: WP_009692844.1 Length: 129
>putative sugar-binding lectin protein [Burkholderia cenocepacia]
Sequence ID: AIO36254.1 Length: 129
>lectin [Burkholderia sp. TJI49]
Sequence ID: EGD00812.1 Length: 129
>hypothetical protein WS56_24760 [Burkholderia pseudomultivorans]
Sequence ID: KVC27030.1 Length: 129
>hypothetical protein WS55_11630 [Burkholderia pseudomultivorans]
Sequence ID: KVC28073.1 Length: 129
>hypothetical protein WS58_01055 [Burkholderia pseudomultivorans]
Sequence ID: KVC41057.1 Length: 129 
Range 1: 12 to 129

Score:73.6 bits(179), Expect:1e-13, 
Method:Compositional matrix adjust., 
Identities:41/120(34%), Positives:66/120(55%), Gaps:11/120(9%)

Query  4    GVFTLPANTRFGVTAFANSSGTQTVNVLVNNETAATFSGQSTNNAVIGTQVLNSGSSGKV  63
            G F++P NT F    FAN++  Q + + + + +      + T         LNSG+ GK+
Sbjct  12   GEFSIPPNTDFRAIFFANAAEQQHIKLFIGDSSEPAAYHKLTTRDGPREATLNSGN-GKI  70

Query  64   QVQVSVNGRPSDLVSAQVILTN---------ELNFALVGSEDGTDNDYNDAVVVINWPLG  114
            + +++VNG+PS    A++   N          +NF +V SEDG D+DYND +VV+ WP+G
Sbjct  71   RFEITVNGKPS-ATDARLAPINGKKSDGSPFTVNFGIVVSEDGHDSDYNDGIVVLQWPIG  129


		
```
