## Supplementary material for "Identification of Human Gut Microbiome–Derived Peptides Targeting Biofilm-Specific Lectin Proteins of *Pseudomonas aeruginosa*": ML_tree.txt

```
(((((((((((((((((((((((((((((WP_333976581.1_fucose-binding_lectin_II_Burkholderia_cepacia:0.00355711,WP_272545198.1_fucose-binding_lectin_II_Burkholderia_cepacia:0.00356539):0.00000026,WP_060086050.1_fucose-binding_lectin_II_Burkholderia_cepacia:0.00000026):0.00356295,(WP_322073974.1_fucose-binding_lectin_II_Burkholderia_cepacia:0.00356705,WP_136471934.1_fucose-binding_lectin_II_Burkholderia_sp._LS-044:0.00000053):0.00356482):0.00356791,WP_060068279.1_fucose-binding_lectin_II_Burkholderia_cepacia:0.00357108):0.00356590,WP_321881281.1_fucose-binding_lectin_II_Burkholderia_cepacia:0.00000026):0.00000026,((WP_059696184.1_fucose-binding_lectin_II_Burkholderia_cepacia:0.00357732,WP_060358831.1_fucose-binding_lectin_II_Burkholderia_cepacia:0.00357165):0.00358098,(WP_200061065.1_fucose-binding_lectin_II_Burkholderia_cepacia:0.00358436,(WP_124840476.1_fucose-binding_lectin_II_Burkholderia_cepacia:0.00357190,WP_124533756.1_fucose-binding_lectin_II_Burkholderia_cepacia:0.00000026):0.00000026):0.00000026):0.00356890):0.00000026,(WP_322036748.1_fucose-binding_lectin_II_Burkholderia_cepacia:0.00715279,(WP_175852098.1_fucose-binding_lectin_II_Burkholderia_cepacia:0.00000026,WP_322077261.1_fucose-binding_lectin_II_Burkholderia_cepacia:0.00358102):0.00000026):0.00714998):0.00000026,WP_176114449.1_fucose-binding_lectin_II_Burkholderia_cepacia:0.00713160):0.00714510,((WP_301825157.1_fucose-binding_lectin_II_Burkholderia_cepacia:0.00358520,WP_060341712.1_fucose-binding_lectin_II_Burkholderia_cepacia:0.00000026):0.00000026,((WP_301862010.1_fucose-binding_lectin_II_Burkholderia_cepacia:0.00000026,WP_333997929.1_fucose-binding_lectin_II_Burkholderia_cepacia:0.00000026):0.00000026,(WP_334046526.1_fucose-binding_lectin_II_Burkholderia_cepacia:0.00719584,(WP_124546215.1_fucose-binding_lectin_II_Burkholderia_cepacia:0.00358389,(WP_175756672.1_fucose-binding_lectin_II_Burkholderia_cepacia:0.00358245,((WP_176097528.1_fucose-binding_lectin_II_Burkholderia_cepacia:0.00358439,WP_134256585.1_fucose-binding_lectin_II_Burkholderia_cepacia:0.00000026):0.00358509,(WP_146254644.1_fucose-binding_lectin_II_Burkholderia_cepacia:0.00000026,WP_027790004.1_fucose-binding_lectin_II_Burkholderia_cepacia:0.00000026):0.00000026):0.00000026):0.00000026):0.00000026):0.00358233):0.00357716):0.00000026):0.00000026,WP_226216740.1_fucose-binding_lectin_II_Burkholderia_cepacia:0.00716270):0.00000026,(WP_222153508.1_fucose-binding_lectin_II_Burkholderia_cepacia:0.00000026,(WP_059587088.1_fucose-binding_lectin_II_Burkholderia_cepacia:0.00357929,(WP_175830976.1_fucose-binding_lectin_II_Burkholderia_cepacia:0.00357888,((WP_059811805.1_fucose-binding_lectin_II_Burkholderia_cepacia:0.00377470,WP_060225730.1_fucose-binding_lectin_II_Burkholderia_cepacia:0.00000053):0.00377211,((WP_175925265.1_fucose-binding_lectin_II_Burkholderia_cepacia:0.00357642,WP_175892643.1_fucose-binding_lectin_II_Burkholderia_cepacia:0.00000026):0.00000026,((WP_059676570.1_fucose-binding_lectin_II_Burkholderia_cepacia:0.00716525,WP_226167822.1_fucose-binding_lectin_II_Burkholderia_cepacia:0.00000026):0.00715606,(WP_226205006.1_fucose-binding_lectin_II_Burkholderia_cepacia:0.00719552,(WP_060233529.1_fucose-binding_lectin_II_Burkholderia_cepacia:0.00000026,(WP_060280168.1_fucose-binding_lectin_II_Burkholderia_cepacia:0.00358378,(MDW9231860.1_lectin_Burkholderia_cepacia:0.00376728,WP_318827678.1_fucose-binding_lectin_II_Burkholderia_cepacia:0.00000026):0.00718343):0.00537186):0.00000026):0.00536626):0.00000026):0.00357162):0.00000026):0.00000026):0.00752532):0.00375090):0.02441785,(((((((((((WP_060059256.1_fucose-binding_lectin_II_Burkholderia_cepacia:0.00357238,WP_249454218.1_fucose-binding_lectin_II_Burkholderia_cepacia:0.00000026):0.00000026,WP_124843561.1_fucose-binding_lectin_II_Burkholderia_cepacia:0.00000026):0.00000026,WP_060073814.1_fucose-binding_lectin_II_Burkholderia_cepacia:0.00360068):0.00786806,WP_059621175.1_fucose-binding_lectin_II_Burkholderia_cepacia:0.00000026):0.00000026,WP_193093746.1_fucose-binding_lectin_II_Burkholderia_cepacia:0.00359042):0.00786652,'WP 048021396.1 MULTISPECIES: fucose-binding lectin II Burkholderia':0.00359742):0.00000026,(WP_059652608.1_fucose-binding_lectin_II_Burkholderia_cepacia:0.00000026,WP_318835710.1_fucose-binding_lectin_II_Burkholderia_cepacia:0.00000026):0.00425232):0.00454593,WP_059498318.1_fucose-binding_lectin_II_Burkholderia_cepacia:0.00000026):0.00457285,WP_233344528.1_fucose-binding_lectin_II_Burkholderia_cepacia:0.00359033):0.00961150,'WP 119338460.1 MULTISPECIES: fucose-binding lectin II Burkholderia':0.00368235):0.01071256,(WP_226254295.1_fucose-binding_lectin_II_Burkholderia_cepacia:0.00000053,(WP_226190619.1_fucose-binding_lectin_II_Burkholderia_cepacia:0.00716118,((WP_226182829.1_fucose-binding_lectin_II_Burkholderia_cepacia:0.00000053,WP_334052817.1_fucose-binding_lectin_II_Burkholderia_cepacia:0.00000026):0.00000026,(WP_060174172.1_fucose-binding_lectin_II_Burkholderia_cepacia:0.00000037,(WP_124673651.1_fucose-binding_lectin_II_Burkholderia_cepacia:0.01784318,(((((((WP_069254073.1_fucose-binding_lectin_II_Burkholderia_cepacia:0.00725814,WP_059488558.1_fucose-binding_lectin_II_Burkholderia_cepacia:0.00000026):0.00363167,WP_060155848.1_fucose-binding_lectin_II_Burkholderia_cepacia:0.00362737):0.00000026,(WP_224051537.1_fucose-binding_lectin_II_Burkholderia_cepacia:0.00000026,WP_021160614.1_fucose-binding_lectin_II_Burkholderia_sp._AU4i:0.00362921):0.00000026):0.00000026,WP_192390216.1_fucose-binding_lectin_II_Burkholderia_cepacia:0.01459520):0.00359708,WP_111999473.1_fucose-binding_lectin_II_Burkholderia_cepacia:0.00729172):0.00000026,WP_060221444.1_fucose-binding_lectin_II_Burkholderia_cepacia:0.01144776):0.01062961,(((WP_226143992.1_fucose-binding_lectin_II_Burkholderia_cepacia:0.00000026,WP_111938556.1_fucose-binding_lectin_II_Burkholderia_cepacia:0.01081138):0.00361167,WP_059684958.1_fucose-binding_lectin_II_Burkholderia_cepacia:0.00720523):0.00358751,(WP_176131096.1_fucose-binding_lectin_II_Burkholderia_cepacia:0.01081600,((((WP_257250210.1_fucose-binding_lectin_II_Burkholderia_cepacia:0.00361718,WP_104766510.1_fucose-binding_lectin_II_Burkholderia_cepacia:0.00359496):0.00000026,WP_060376504.1_fucose-binding_lectin_II_Burkholderia_cepacia:0.00359731):0.00000026,(WP_175889101.1_fucose-binding_lectin_II_Burkholderia_cepacia:0.00000026,WP_060321299.1_fucose-binding_lectin_II_Burkholderia_cepacia:0.00359205):0.00359752):0.00000026,(((WP_113045843.1_fucose-binding_lectin_II_Burkholderia_reimsis:0.01080553,WP_321900503.1_fucose-binding_lectin_II_Burkholderia_cepacia:0.00359647):0.00000026,WP_124475633.1_fucose-binding_lectin_II_Burkholderia_cepacia:0.00722309):0.00359517,(WP_219705227.1_fucose-binding_lectin_II_Burkholderia_sp._COPS:0.00359674,(WP_124589850.1_fucose-binding_lectin_II_Burkholderia_cepacia:0.00720604,(WP_301852175.1_fucose-binding_lectin_II_Burkholderia_cepacia:0.00722084,WP_060219360.1_fucose-binding_lectin_II_Burkholderia_cepacia:0.00359901):0.00000026):0.00000026):0.00000026):0.00359480):0.00000026):0.00000026):0.00479354):0.02642382):0.02477811):0.00426934):0.00399735):0.00000026):0.02195609):0.01345945):0.04017048,(WP_206147975.1_fucose-binding_lectin_II_Burkholderia_sp._Tr-20390:0.01130092,WP_206133841.1_fucose-binding_lectin_II_Burkholderia_sp._Se-20378:0.05423419):0.04751992):0.02083309,((((((WP_124606361.1_fucose-binding_lectin_II_Burkholderia_sp._Bp9142:0.00353280,WP_124500008.1_fucose-binding_lectin_II_Burkholderia_sp._Bp9140:0.00358893):0.01526922,(WP_124833959.1_fucose-binding_lectin_II_Burkholderia_sp._Bp9031:0.00000026,WP_057926311.1_fucose-binding_lectin_II_Burkholderia_ambifaria:0.00356454):0.03202092):0.02231449,WP_128851007.1_fucose-binding_lectin_II_Burkholderia_catarinensis:0.05344548):0.00834538,(WP_256086921.1_fucose-binding_lectin_II_Burkholderia_arboris:0.00356793,(WP_059237918.1_fucose-binding_lectin_II_Burkholderia_arboris:0.00358037,(WP_340625471.1_fucose-binding_lectin_II_Burkholderia_arboris:0.00000026,WP_174992598.1_fucose-binding_lectin_II_Burkholderia_arboris:0.00357040):0.00000026):0.00000026):0.00793729):0.00444654,('WP 222907945.1 MULTISPECIES: fucose-binding lectin II Burkholderia':0.00356821,WP_175847740.1_fucose-binding_lectin_II_Burkholderia_arboris:0.00719606):0.01452793):0.01171166,((WP_085038317.1_fucose-binding_lectin_II_Burkholderia_puraquae:0.02969044,WP_205781904.1_fucose-binding_lectin_II_Burkholderia_sp._Ac-20344:0.03137817):0.00625324,(((('WP 174914341.1 MULTISPECIES: fucose-binding lectin II Burkholderia':0.00000026,WP_174997624.1_fucose-binding_lectin_II_Burkholderia_lata:0.00000026):0.00000026,WP_174967968.1_fucose-binding_lectin_II_Burkholderia_lata:0.00353547):0.00373105,WP_175002387.1_fucose-binding_lectin_II_Burkholderia_lata:0.00708572):0.00375912,(((((((WP_205823921.1_fucose-binding_lectin_II_Burkholderia_sp._Ac-20349:0.00353684,WP_301768545.1_fucose-binding_lectin_II_Burkholderia_aenigmatica:0.00353468):0.00000026,WP_043178913.1_fucose-binding_lectin_II_Burkholderia_aenigmatica:0.00708370):0.00000026,(WP_301805093.1_fucose-binding_lectin_II_Burkholderia_sp._AU45251:0.00354227,'WP 175026538.1 MULTISPECIES: fucose-binding lectin II Burkholderia':0.00000026):0.00709415):0.01793082,(WP_175010771.1_fucose-binding_lectin_II_Burkholderia_lata:0.01474736,(WP_175029860.1_fucose-binding_lectin_II_Burkholderia_lata:0.00486475,WP_175046021.1_fucose-binding_lectin_II_Burkholderia_lata:0.01272983):0.00350781):0.01142799):0.00000026,(WP_175956810.1_fucose-binding_lectin_II_Burkholderia_sp._BCC0405:0.00533212,(WP_175965403.1_fucose-binding_lectin_II_Burkholderia_sp._BCC0322:0.01242651,WP_226198884.1_fucose-binding_lectin_II_Burkholderia_sp._AU30280:0.00888511):0.00713173):0.01250928):0.00862778,(WP_174950379.1_fucose-binding_lectin_II_Burkholderia_lata:0.00703389,(WP_174939596.1_fucose-binding_lectin_II_Burkholderia_lata:0.00000026,(WP_174939766.1_fucose-binding_lectin_II_Burkholderia_lata:0.00715768,(WP_206123160.1_fucose-binding_lectin_II_Burkholderia_sp._Ac-20392:0.00354864,WP_174981029.1_fucose-binding_lectin_II_Burkholderia_lata:0.00354864):0.00000026):0.00354849):0.00355367):0.00000026):0.00690200,(((('WP 089428566.1 MULTISPECIES: fucose-binding lectin II Burkholderia':0.00000026,WP_089431991.1_fucose-binding_lectin_II_Burkholderia_sp._AU31652:0.00000026):0.01039502,WP_089473928.1_fucose-binding_lectin_II_Burkholderia_sp._AU6039:0.00693505):0.00700935,WP_124818256.1_fucose-binding_lectin_II_Burkholderia_cepacia:0.00703553):0.00697379,(((((WP_278132611.1_fucose-binding_lectin_II_Burkholderia_contaminans:0.00692781,'WP 089457363.1 MULTISPECIES: fucose-binding lectin II Burkholderia':0.00350725):0.00345382,'WP 089463381.1 MULTISPECIES: fucose-binding lectin II Burkholderia':0.01040699):0.00691351,(WP_226275551.1_fucose-binding_lectin_II_Burkholderia_sp._AU31624:0.01034481,(WP_226207480.1_fucose-binding_lectin_II_Burkholderia_sp._AU38729:0.00343589,WP_089497953.1_fucose-binding_lectin_II_Burkholderia_sp._AU15512:0.00000026):0.00000026):0.00688829):0.00689987,'WP 089443587.1 MULTISPECIES: fucose-binding lectin II Burkholderia':0.01037153):0.01033181,(((WP_206137082.1_fucose-binding_lectin_II_Burkholderia_sp._Se-20373:0.01422200,'WP 175240106.1 MULTISPECIES: fucose-binding lectin II Burkholderia cepacia complex':0.00368880):0.00000026,'WP 166889371.1 MULTISPECIES: fucose-binding lectin II unclassified Burkholderia':0.00000026):0.00000026,(((('WP 069250530.1 MULTISPECIES: fucose-binding lectin II Burkholderia':0.00352237,'WP 089446880.1 MULTISPECIES: fucose-binding lectin II Burkholderia':0.00000026):0.01061280,WP_124580486.1_fucose-binding_lectin_II_Burkholderia_contaminans:0.01060423):0.00706428,(WP_206143635.1_fucose-binding_lectin_II_Burkholderia_sp._Ac-20384:0.00000026,(WP_011356524.1_fucose-binding_lectin_II_Burkholderia_lata:0.00355719,WP_174929913.1_fucose-binding_lectin_II_Burkholderia_lata:0.00697896):0.00354678):0.01070799):0.00295528,((WP_226222470.1_fucose-binding_lectin_II_Burkholderia_contaminans:0.00353609,WP_226117974.1_fucose-binding_lectin_II_Burkholderia_contaminans:0.00000026):0.00707223,(WP_124473301.1_fucose-binding_lectin_II_Burkholderia_contaminans:0.00000026,(((WP_124493853.1_fucose-binding_lectin_II_Burkholderia_contaminans:0.00705590,WP_071333389.1_fucose-binding_lectin_II_Burkholderia_contaminans:0.00000026):0.00352431,WP_175866962.1_fucose-binding_lectin_II_Burkholderia_contaminans:0.00699291):0.00348313,(((WP_175813217.1_fucose-binding_lectin_II_Burkholderia_contaminans:0.00348891,'WP 039344249.1 MULTISPECIES: fucose-binding lectin II Burkholderia':0.00000026):0.00000026,'WP 105817608.1 MULTISPECIES: fucose-binding lectin II Burkholderia':0.00698448):0.00348590,((('WP 122474667.1 MULTISPECIES: fucose-binding lectin II Burkholderia':0.00000026,WP_175018793.1_fucose-binding_lectin_II_Burkholderia_contaminans:0.00350865):0.00000026,WP_046548974.1_fucose-binding_lectin_II_Burkholderia_contaminans:0.00351693):0.00347918,(WP_047851974.1_fucose-binding_lectin_II_Burkholderia_contaminans:0.01044966,(WP_124618711.1_fucose-binding_lectin_II_Burkholderia_contaminans:0.00000026,(WP_175839895.1_fucose-binding_lectin_II_Burkholderia_contaminans:0.00000026,WP_124648122.1_fucose-binding_lectin_II_Burkholderia_contaminans:0.00000026):0.00347755):0.00000053):0.00000026):0.00348830):0.00000026):0.00000026):0.00000026):0.00445439):0.01242922):0.00909537):0.00000026):0.00744213):0.00804976):0.01496359):0.02073435):0.03320581):0.01428905,(((WP_069617580.1_fucose-binding_lectin_II_Burkholderia_sp._A2:0.00361305,WP_089437469.1_fucose-binding_lectin_II_Burkholderia_sp._AU28863:0.00722697):0.00361878,'WP 089493091.1 MULTISPECIES: fucose-binding lectin II unclassified Burkholderia':0.00361228):0.00359112,((WP_321859750.1_fucose-binding_lectin_II_Burkholderia_cenocepacia:0.00990150,WP_275921563.1_fucose-binding_lectin_II_Burkholderia_sola:0.01395950):0.01047983,(((((WP_089468925.1_fucose-binding_lectin_II_Burkholderia_sp._AU16741:0.01078572,WP_301737513.1_fucose-binding_lectin_II_Burkholderia_sp._AU45388:0.02014569):0.04103248,WP_175884114.1_fucose-binding_lectin_II_Burkholderia_sp._BCC0044:0.06674002):0.01273859,WP_175976891.1_fucose-binding_lectin_II_Burkholderia_sp._BCC1047:0.00000040):0.01668650,(WP_209939467.1_fucose-binding_lectin_II_Burkholderia_sp._AcTa6-5:0.00360705,(WP_050017097.1_fucose-binding_lectin_II_Burkholderia_cenocepacia:0.00360672,('WP 089489980.1 MULTISPECIES: fucose-binding lectin II unclassified Burkholderia':0.00000053,'WP 332370913.1 MULTISPECIES: fucose-binding lectin II unclassified Burkholderia':0.00360453):0.00000026):0.00000026):0.00878616):0.00879173,((((((((WP_124658874.1_fucose-binding_lectin_II_Burkholderia_anthina:0.00359608,WP_124862255.1_fucose-binding_lectin_II_Burkholderia_anthina:0.00000026):0.00359608,WP_099318191.1_fucose-binding_lectin_II_Burkholderia_sp._AU18528:0.00000026):0.00359621,WP_226223995.1_fucose-binding_lectin_II_Burkholderia_sp._AU32262:0.00360348):0.00360201,WP_302106203.1_fucose-binding_lectin_II_Burkholderia_sp._AU44665:0.00359640):0.00000026,(WP_060968063.1_fucose-binding_lectin_II_Burkholderia_anthina:0.00359825,('WP 059574711.1 MULTISPECIES: fucose-binding lectin II Burkholderia':0.00360997,WP_059645243.1_fucose-binding_lectin_II_Burkholderia_anthina:0.00360062):0.00000026):0.00720261):0.00359487,WP_226291045.1_fucose-binding_lectin_II_Burkholderia_arboris:0.01444537):0.01730486,(WP_226232167.1_fucose-binding_lectin_II_Burkholderia_sp._AU39826:0.01072740,WP_060314747.1_fucose-binding_lectin_II_Burkholderia_anthina:0.00000026):0.01184475):0.01074547,(WP_205670852.1_fucose-binding_lectin_II_Burkholderia_cenocepacia:0.00421389,(WP_253567968.1_fucose-binding_lectin_II_Burkholderia_cenocepacia:0.00708998,(WP_174385487.1_fucose-binding_lectin_II_Burkholderia_metallica:0.03259823,((((((((((((((((WP_258256076.1_fucose-binding_lectin_II_Burkholderia_sp._EMB26:0.00722199,'WP 077189778.1 MULTISPECIES: fucose-binding lectin II Burkholderia':0.00361295):0.00000026,WP_283323750.1_fucose-binding_lectin_II_partial_Burkholderia_cenocepacia:0.00000026):0.00000053,(WP_283322388.1_fucose-binding_lectin_II_Burkholderia_cenocepacia:0.00725376,(WP_048984180.1_fucose-binding_lectin_II_Burkholderia_cenocepacia:0.00360961,WP_317162189.1_fucose-binding_lectin_II_Burkholderia_cenocepacia:0.00360749):0.00000026):0.00359717):0.00283860,(WP_124674953.1_fucose-binding_lectin_II_Burkholderia_cenocepacia:0.00727913,(WP_006494486.1_fucose-binding_lectin_II_Burkholderia_cenocepacia:0.00361070,WP_301794369.1_fucose-binding_lectin_II_Burkholderia_cenocepacia:0.00361154):0.00000026):0.00606794):0.00193333,(((WP_200078180.1_fucose-binding_lectin_II_Burkholderia_cenocepacia:0.00000026,WP_200036866.1_fucose-binding_lectin_II_Burkholderia_cenocepacia:0.00360226):0.00359292,WP_212249827.1_fucose-binding_lectin_II_Burkholderia_cenocepacia:0.00721728):0.00000026,(WP_322067661.1_fucose-binding_lectin_II_Burkholderia_cenocepacia:0.00726799,(WP_301833244.1_fucose-binding_lectin_II_Burkholderia_cenocepacia:0.00000026,WP_034203008.1_fucose-binding_lectin_II_Burkholderia_cenocepacia:0.00360470):0.00722000):0.00360675):0.00359236):0.00179732,MDI9653498.1_fucose-binding_lectin_II_Burkholderia_cenocepacia:0.00000026):0.00179596,(WP_301828926.1_fucose-binding_lectin_II_Burkholderia_cenocepacia:0.00718834,WP_265206153.1_fucose-binding_lectin_II_Burkholderia_cenocepacia:0.00000026):0.00721263):0.00000026,WP_321950210.1_fucose-binding_lectin_II_Burkholderia_cenocepacia:0.00722804):0.00000026,(WP_321932679.1_fucose-binding_lectin_II_Burkholderia_cenocepacia:0.00360059,(WP_105866200.1_fucose-binding_lectin_II_Burkholderia_cenocepacia:0.00360314,(('WP 111441948.1 MULTISPECIES: fucose-binding lectin II Burkholderia':0.00000026,'WP 277562564.1 MULTISPECIES: fucose-binding lectin II Burkholderia':0.00360652):0.00000026,(WP_311020736.1_fucose-binding_lectin_II_partial_Burkholderia_cenocepacia:0.00000026,WP_264857289.1_fucose-binding_lectin_II_Burkholderia_cenocepacia:0.00000026):0.00360305):0.00360016):0.00359083):0.00000026):0.00000026,((('WP 212189507.1 MULTISPECIES: fucose-binding lectin II Burkholderia cepacia complex':0.00361669,WP_060212117.1_fucose-binding_lectin_II_Burkholderia_cenocepacia:0.00000026):0.00725355,ELW9527457.1_fucose-binding_lectin_II_Burkholderia_cenocepacia:0.00000026):0.00361309,(WP_069353107.1_fucose-binding_lectin_II_Burkholderia_cenocepacia:0.00722395,(((WP_321893432.1_fucose-binding_lectin_II_Burkholderia_cenocepacia:0.00361005,WP_200063112.1_fucose-binding_lectin_II_Burkholderia_cenocepacia:0.00000026):0.00000026,WP_310496338.1_fucose-binding_lectin_II_partial_Burkholderia_cenocepacia:0.00000026):0.00000026,(WP_060264299.1_fucose-binding_lectin_II_Burkholderia_cenocepacia:0.00000026,(WP_077020626.1_fucose-binding_lectin_II_Burkholderia_cenocepacia:0.00000026,WP_321903177.1_fucose-binding_lectin_II_Burkholderia_cenocepacia:0.00361297):0.00361355):0.00361312):0.00000026):0.00000026):0.00359193):0.00000026,'WP 212260680.1 MULTISPECIES: fucose-binding lectin II Burkholderia':0.00362539):0.00359138,(WP_264834933.1_fucose-binding_lectin_II_Burkholderia_cenocepacia:0.00361890,(WP_283274345.1_fucose-binding_lectin_II_Burkholderia_cenocepacia:0.00359376,(WP_109342098.1_fucose-binding_lectin_II_Burkholderia_cenocepacia:0.00000026,(WP_006490828.1_fucose-binding_lectin_II_Burkholderia_cenocepacia:0.00000026,(WP_077181812.1_fucose-binding_lectin_II_partial_Burkholderia_cenocepacia:0.00000026,(WP_262419699.1_fucose-binding_lectin_II_Burkholderia_cenocepacia:0.00153479,WP_077208383.1_fucose-binding_lectin_II_partial_Burkholderia_cenocepacia:0.00000026):0.00228634):0.00000026):0.00361399):0.00000026):0.00358597):0.00000026):0.01066168,WP_027810157.1_fucose-binding_lectin_II_Burkholderia_cenocepacia:0.03894654):0.00000051,2XR4_A_Chain_A_LECTIN_Burkholderia_cenocepacia_J2315:0.01744421):0.00000046,WP_218669676.1_fucose-binding_lectin_II_partial_Burkholderia_cenocepacia:0.00000026):0.00324369,(((((((WP_310642047.1_fucose-binding_lectin_II_Burkholderia_cenocepacia:0.00000026,WP_310642957.1_fucose-binding_lectin_II_Burkholderia_cenocepacia:0.00359410):0.00359365,WP_023474823.1_fucose-binding_lectin_II_Burkholderia_cenocepacia:0.00000026):0.00360068,(WP_112750898.1_fucose-binding_lectin_II_Burkholderia_cenocepacia:0.00360317,(WP_323661729.1_fucose-binding_lectin_II_Burkholderia_cenocepacia:0.00721077,WP_212266656.1_fucose-binding_lectin_II_Burkholderia_cenocepacia:0.00000026):0.00360521):0.00359937):0.00359246,WP_200161264.1_fucose-binding_lectin_II_Burkholderia_orbicola:0.01084050):0.00000026,WP_226240922.1_fucose-binding_lectin_II_Burkholderia_cenocepacia:0.00360046):0.00359099,(WP_077178203.1_fucose-binding_lectin_II_Burkholderia_cenocepacia:0.00359434,(WP_235349033.1_fucose-binding_lectin_II_Burkholderia_cenocepacia:0.00360077,'WP 011548595.1 MULTISPECIES: fucose-binding lectin II Burkholderia':0.00000026):0.00360209):0.00000026):0.00337644,(((((((((WP_321853356.1_fucose-binding_lectin_II_Burkholderia_cenocepacia:0.00000026,WP_080324131.1_fucose-binding_lectin_II_Burkholderia_cenocepacia:0.00360795):0.00361184,'WP 058902549.1 MULTISPECIES: fucose-binding lectin II Burkholderia':0.00000026):0.00000026,WP_062910137.1_fucose-binding_lectin_II_Burkholderia_cenocepacia:0.00000026):0.00000026,WP_264833639.1_fucose-binding_lectin_II_Burkholderia_cenocepacia:0.00359889):0.01080900,WP_202589205.1_fucose-binding_lectin_II_Burkholderia_sp._KCJ3K979:0.00361075):0.00714945,WP_124477759.1_fucose-binding_lectin_II_Burkholderia_cenocepacia:0.00723661):0.00722367,(WP_080331062.1_fucose-binding_lectin_II_Burkholderia_cenocepacia:0.00359704,WP_196433065.1_fucose-binding_lectin_II_Burkholderia_sp._9777_1386:0.00000026):0.00711328):0.00657064,(('WP 241332088.1 MULTISPECIES: fucose-binding lectin II Burkholderia cepacia complex':0.00361042,WP_311010916.1_fucose-binding_lectin_II_Burkholderia_cenocepacia:0.00725429):0.00000026,(WP_212158415.1_fucose-binding_lectin_II_Burkholderia_cenocepacia:0.00725116,WP_265225423.1_fucose-binding_lectin_II_Burkholderia_cenocepacia:0.00362698):0.00360609):0.01522982):0.01308940,(WP_321956208.1_fucose-binding_lectin_II_Burkholderia_cenocepacia:0.00741562,((WP_260426092.1_fucose-binding_lectin_II_Burkholderia_cenocepacia:0.00436300,'WP 212239552.1 MULTISPECIES: fucose-binding lectin II Burkholderia cepacia complex':0.00000026):0.00362516,((WP_077219787.1_fucose-binding_lectin_II_Burkholderia_cenocepacia:0.02290333,WP_124467175.1_fucose-binding_lectin_II_Burkholderia_cenocepacia:0.00728050):0.00719587,(((WP_333993017.1_fucose-binding_lectin_II_Burkholderia_orbicola:0.00000026,WP_175778128.1_fucose-binding_lectin_II_Burkholderia_cenocepacia:0.00357657):0.00358404,WP_212193923.1_fucose-binding_lectin_II_Burkholderia_cenocepacia:0.00359197):0.01808892,(((((WP_212075788.1_fucose-binding_lectin_II_Burkholderia_cenocepacia:0.00000026,WP_175876698.1_fucose-binding_lectin_II_Burkholderia_sp._BCC0097:0.00722202):0.00360488,WP_202755817.1_fucose-binding_lectin_II_Burkholderia_cenocepacia:0.00360181):0.00358861,(WP_124549779.1_fucose-binding_lectin_II_Burkholderia_cenocepacia:0.00000026,WP_124699990.1_fucose-binding_lectin_II_Burkholderia_cenocepacia:0.00730638):0.01081810):0.00362788,(WP_175681896.1_fucose-binding_lectin_II_Burkholderia_cenocepacia:0.00723584,(WP_175767027.1_fucose-binding_lectin_II_Burkholderia_cenocepacia:0.00359687,(WP_124678078.1_fucose-binding_lectin_II_Burkholderia_cenocepacia:0.00000026,WP_212050377.1_fucose-binding_lectin_II_Burkholderia_cenocepacia:0.01081215):0.00360794):0.00359456):0.00359448):0.00000026,(WP_301761081.1_fucose-binding_lectin_II_Burkholderia_orbicola:0.00000026,((WP_205673704.1_fucose-binding_lectin_II_Burkholderia_cenocepacia:0.00359085,WP_226139725.1_fucose-binding_lectin_II_Burkholderia_cenocepacia:0.00724892):0.00360521,((((('WP 006479997.1 MULTISPECIES: fucose-binding lectin II Burkholderia cepacia complex':0.00000026,WP_226133022.1_fucose-binding_lectin_II_Burkholderia_cenocepacia:0.00000026):0.00000026,WP_310623563.1_fucose-binding_lectin_II_Burkholderia_cenocepacia:0.00000026):0.00000026,WP_175787027.1_fucose-binding_lectin_II_Burkholderia_cenocepacia:0.00000026):0.00000026,WP_226105165.1_fucose-binding_lectin_II_Burkholderia_cenocepacia:0.00366030):0.00000026,((((WP_212174857.1_fucose-binding_lectin_II_Burkholderia_cenocepacia:0.00000026,'WP 212182157.1 MULTISPECIES: fucose-binding lectin II Burkholderia cepacia complex':0.00359718):0.00000026,AOJ17986.1_fucose-binding_lectin_II_Burkholderia_cenocepacia:0.00720371):0.00359552,'WP 053526660.1 MULTISPECIES: fucose-binding lectin II Burkholderia cepacia complex':0.00000026):0.00359612,(WP_175832096.1_fucose-binding_lectin_II_Burkholderia_cenocepacia:0.00720304,(WP_074804627.1_fucose-binding_lectin_II_Burkholderia_cenocepacia:0.00361677,(WP_175807986.1_fucose-binding_lectin_II_Burkholderia_cenocepacia:0.00359519,(WP_212145381.1_fucose-binding_lectin_II_Burkholderia_cenocepacia:0.00000026,(WP_027806863.1_fucose-binding_lectin_II_Burkholderia_cenocepacia:0.00719607,(WP_212041715.1_fucose-binding_lectin_II_Burkholderia_cenocepacia:0.00359464,HDR9802922.1_fucose-binding_lectin_II_Burkholderia_cenocepacia:0.01444732):0.00000026):0.00000026):0.00000026):0.00000026):0.00000026):0.00359519):0.00000026):0.00000026):0.00377896):0.00378289):0.00000026):0.00000026):0.00379549):0.00742306):0.00420292):0.00772745):0.01150465):0.00887380):0.01171966):0.00925516):0.01502231):0.00773280):0.01313462):0.00657867):0.00863782):0.01882872,(((WP_175905541.1_fucose-binding_lectin_II_Burkholderia_seminalis:0.00000026,WP_301762679.1_fucose-binding_lectin_II_Burkholderia_seminalis:0.00711866):0.00355825,WP_226154391.1_fucose-binding_lectin_II_Burkholderia_seminalis:0.00000026):0.00689693,(WP_226252403.1_fucose-binding_lectin_II_Burkholderia_seminalis:0.00363672,(WP_226227069.1_fucose-binding_lectin_II_Burkholderia_seminalis:0.01096927,('WP 034189646.1 MULTISPECIES: fucose-binding lectin II Burkholderia':0.00000026,(WP_069705902.1_fucose-binding_lectin_II_Burkholderia_seminalis:0.00000026,WP_175027258.1_fucose-binding_lectin_II_Burkholderia_seminalis:0.00363735):0.00363901):0.00000026):0.00000026):0.01161581):0.02359750):0.02972062,WP_309287095.1_fucose-binding_lectin_II_Burkholderia_sp.:0.01233291):0.01391122,(WP_322027414.1_fucose-binding_lectin_II_Burkholderia_sp._BCC1977:0.00725425,(('WP 175916477.1 MULTISPECIES: fucose-binding lectin II unclassified Burkholderia':0.02379822,WP_124661656.1_fucose-binding_lectin_II_Burkholderia_sp._Bp8998:0.00761121):0.00400648,(WP_124892948.1_fucose-binding_lectin_II_Burkholderia_sp._Bp9090:0.00358955,('WP 124520905.1 MULTISPECIES: fucose-binding lectin II unclassified Burkholderia':0.00000026,('WP 044845440.1 MULTISPECIES: fucose-binding lectin II unclassified Burkholderia':0.00000026,(WP_124667385.1_fucose-binding_lectin_II_Burkholderia_sp._Bp8986:0.00717944,('WP 321796156.1 MULTISPECIES: fucose-binding lectin II unclassified Burkholderia':0.00000026,WP_257774360.1_fucose-binding_lectin_II_Burkholderia_sp._SCN-KJ:0.00716230):0.00000026):0.00358032):0.00000026):0.00000026):0.00398431):0.00749367):0.00695143):0.00807050,(WP_059730049.1_fucose-binding_lectin_II_Burkholderia_cepacia:0.05139229,((WP_258284873.1_fucose-binding_lectin_II_Burkholderia_pyrrocinia:0.00000026,WP_152855965.1_fucose-binding_lectin_II_Burkholderia_sp._BE17:0.00352118):0.03475218,((((WP_105132045.1_fucose-binding_lectin_II_Burkholderia_sp._BE12:0.01120477,'WP 089501009.1 MULTISPECIES: fucose-binding lectin II unclassified Burkholderia':0.01638457):0.00925674,'WP 027781955.1 MULTISPECIES: fucose-binding lectin II Burkholderia':0.01192446):0.01529533,WP_114181085.1_fucose-binding_lectin_II_Burkholderia_pyrrocinia:0.01632615):0.02049669,('WP 175746890.1 MULTISPECIES: fucose-binding lectin II Burkholderia cepacia complex':0.00000026,((EKS9883791.1_fucose-binding_lectin_II_Burkholderia_pyrrocinia:0.00000026,WP_111019403.1_fucose-binding_lectin_II_Burkholderia_sp._JP2-270:0.01050540):0.00000026,(WP_034181080.1_fucose-binding_lectin_II_Burkholderia_pyrrocinia:0.00350563,WP_243565960.1_fucose-binding_lectin_II_Burkholderia_pyrrocinia:0.00350400):0.00351090):0.00349565):0.02255476):0.02716250):0.00887078):0.00359525):0.01017531,((((((((WP_263343524.1_fucose-binding_lectin_II_Burkholderia_sp._BKH01:0.00000026,WP_175917311.1_fucose-binding_lectin_II_Burkholderia_pyrrocinia:0.00000026):0.00352784,WP_174416784.1_fucose-binding_lectin_II_Burkholderia_diffusa:0.00359810):0.00352936,WP_175942674.1_fucose-binding_lectin_II_Burkholderia_pyrrocinia:0.00000026):0.00352001,(WP_347064659.1_fucose-binding_lectin_II_Burkholderia_sp._RS02:0.00704215,(WP_204422239.1_fucose-binding_lectin_II_Burkholderia_sp._MS455:0.00000026,'WP 072438131.1 MULTISPECIES: fucose-binding lectin II Burkholderia':0.00000053):0.00000026):0.00000026):0.02614402,WP_241302080.1_fucose-binding_lectin_II_Burkholderia_stabilis:0.05108849):0.01346679,(WP_321790953.1_fucose-binding_lectin_II_Burkholderia_pyrrocinia:0.02570732,(WP_193101740.1_fucose-binding_lectin_II_Burkholderia_sp._Z1:0.01134310,(WP_176041674.1_fucose-binding_lectin_II_Burkholderia_stabilis:0.01046520,(WP_175995548.1_fucose-binding_lectin_II_Burkholderia_stabilis:0.00000026,(WP_241291735.1_fucose-binding_lectin_II_Burkholderia_stabilis:0.00354870,(HDR9585912.1_fucose-binding_lectin_II_Burkholderia_stabilis:0.00353710,WP_069749591.1_fucose-binding_lectin_II_Burkholderia_stabilis:0.00000053):0.00355302):0.00709267):0.00000026):0.02676071):0.02295411):0.00595195):0.00573871,(WP_322087855.1_fucose-binding_lectin_II_Burkholderia_sp._BCC1999:0.02890433,WP_176048648.1_fucose-binding_lectin_II_Burkholderia_sp._BCC1644:0.01041352):0.00372037):0.06047462,(WP_126368187.1_fucose-binding_lectin_II_Burkholderia_cenocepacia:0.06834133,(((((WP_060262390.1_fucose-binding_lectin_II_Burkholderia_sp._MSMB2157WGS:0.00653574,WP_034205685.1_fucose-binding_lectin_II_Burkholderia_cepacia:0.00399571):0.00875447,WP_059833831.1_fucose-binding_lectin_II_Burkholderia_sp._MSMB1835:0.00945653):0.03347234,WP_059827725.1_fucose-binding_lectin_II_Burkholderia_sp._MSMB1826:0.02074543):0.02256199,(WP_060352923.1_fucose-binding_lectin_II_Burkholderia_sp._MSMB1459WGS:0.02253812,(WP_217588513.1_fucose-binding_lectin_II_Burkholderia_sp._GbtcB21:0.00000035,(WP_105391772.1_fucose-binding_lectin_II_Burkholderia_cepacia:0.00000026,WP_131946711.1_fucose-binding_lectin_II_Burkholderia_pyrrocinia:0.00349013):0.00700289):0.04146225):0.01289247):0.01399962,((((((WP_060346597.1_fucose-binding_lectin_II_Burkholderia_territorii:0.00416495,WP_060272657.1_fucose-binding_lectin_II_Burkholderia_territorii:0.01843181):0.00380779,(WP_060023369.1_fucose-binding_lectin_II_Burkholderia_territorii:0.00000026,WP_059806001.1_fucose-binding_lectin_II_Burkholderia_territorii:0.00000026):0.00622042):0.00080661,WP_059792212.1_fucose-binding_lectin_II_Burkholderia_territorii:0.00785843):0.00749126,WP_059768485.1_fucose-binding_lectin_II_Burkholderia_territorii:0.03364304):0.07903405,WP_262543251.1_fucose-binding_lectin_II_Burkholderia_sp._S-53:0.02447041):0.01569412,((WP_096475364.1_fucose-binding_lectin_II_Burkholderia_stabilis:0.00677379,WP_342310344.1_fucose-binding_lectin_II_Burkholderia_pyrrocinia:0.00739871):0.02117705,((('WP 065503160.1 MULTISPECIES: fucose-binding lectin II Burkholderia cepacia complex':0.00000026,WP_047901919.1_fucose-binding_lectin_II_Burkholderia_pyrrocinia:0.00345332):0.02875019,WP_122171021.1_fucose-binding_lectin_II_Burkholderia_stabilis:0.04291264):0.00400698,(((WP_343491014.1_fucose-binding_lectin_II_Burkholderia_sp._GS2Y:0.00359190,WP_129516281.1_fucose-binding_lectin_II_Burkholderia_stabilis:0.00000026):0.01254466,WP_053077569.1_fucose-binding_lectin_II_Burkholderia_cepacia:0.00867652):0.01442946,(WP_282507988.1_fucose-binding_lectin_II_Burkholderia_cepacia:0.04283835,(WP_166955426.1_fucose-binding_lectin_II_Burkholderia_sp._D-99:0.00350181,(MBZ5789630.1_fucose-binding_lectin_II_Burkholderia_contaminans:0.01063493,(WP_059904708.1_fucose-binding_lectin_II_Burkholderia_cepacia:0.00000026,(WP_059730433.1_fucose-binding_lectin_II_Burkholderia_cepacia:0.01048057,(WP_059667303.1_fucose-binding_lectin_II_Burkholderia_cepacia:0.00000026,WP_059523734.1_fucose-binding_lectin_II_Burkholderia_cepacia:0.00000026):0.00000026):0.00360073):0.03176788):0.00388571):0.01260977):0.03566417):0.01756081):0.02160124):0.00420310):0.01267627):0.01011746):0.02644427):0.04888309):0.03954105,(WP_124901913.1_fucose-binding_lectin_II_Burkholderia_sp._Bp9004:0.00000026,(WP_059599617.1_fucose-binding_lectin_II_Burkholderia_sp._LA-2-3-30-S1-D2:0.00348591,WP_226116703.1_fucose-binding_lectin_II_Burkholderia_sp._AU33545:0.00000026):0.00000026):0.06033259):0.01361440,(WP_226243201.1_fucose-binding_lectin_II_Burkholderia_metallica:0.09785965,(WP_107310742.1_fucose-binding_lectin_II_Burkholderia_metallica:0.03194122,(WP_069258981.1_fucose-binding_lectin_II_Burkholderia_metallica:0.00345309,(WP_226263640.1_fucose-binding_lectin_II_Burkholderia_metallica:0.00000026,WP_174920231.1_fucose-binding_lectin_II_Burkholderia_metallica:0.00000026):0.00000026):0.03315285):0.04653178):0.06863004):0.18482000,MBM2655374.1_fucose-binding_lectin_II_Burkholderia_diffusa:0.18804987):0.18947402,KAG8150845.1_hypothetical_protein_BFF94_025550_Burkholderia_catarinensis:0.15702685):0.05308110,HEY4353473.1_fucose-binding_lectin_II_Paraburkholderia_sp.:0.03674950):0.14785346,((((((((QYD73724.1_fucose-binding_lectin_II_Paraburkholderia_edwinii:0.48487751,WP_246641961.1_fucose-binding_lectin_II_Paraburkholderia_edwinii:0.00000026):0.12227021,WP_166676320.1_fucose-binding_lectin_II_Paraburkholderia_rhizosphaerae:0.45595555):0.17560081,'TDY52196.1 fucose-binding lectin II (PA-IIL) Paraburkholderia rhizosphaerae':0.09320063):0.22198540,WP_128898766.1_fucose-binding_lectin_II_Dyella_sp._M7H15-1:0.83484423):0.15521183,(WP_280999666.1_fucose-binding_lectin_II_Paraburkholderia_sp._D15:0.06805765,WKF59282.1_hypothetical_protein_HUO10_003791_Paraburkholderia_busanensis:0.04932965):0.13052104):0.33710447,WP_090688422.1_fucose-binding_lectin_II_Paraburkholderia_phenazinium:0.71066894):0.42973315,((NPT70854.1_hypothetical_protein_Paraburkholderia_madseniana:0.02958126,RDK01650.1_hypothetical_protein_DLM46_16455_Paraburkholderia_lacunae:0.01706836):0.35741788,('WP 018422279.1 MULTISPECIES: fucose-binding lectin II Paraburkholderia':0.44691391,((WP_233469156.1_fucose-binding_lectin_II_Paraburkholderia_madseniana:0.39543025,WP_244306247.1_fucose-binding_lectin_II_Paraburkholderia_lacunae:0.23287129):0.15043353,(WP_310132161.1_fucose-binding_lectin_II_Paraburkholderia_terricola:0.12441998,('SOE70048.1 Fucose-binding lectin II (PA-IIL) Burkholderia sp. OK233':0.04097280,'WP 239499162.1 MULTISPECIES: fucose-binding lectin II Paraburkholderia':0.07419769):0.07313670):0.33625837):0.36883031):0.19967607):0.10590671):0.17273389,(QJY33135.1_hypothetical_protein_HND92_09155_Diaphorobacter_sp._JS3050:0.29496022,(WP_027211866.1_fucose-binding_lectin_II_Burkholderia_sp._WSM2232:0.01463183,(WP_220361541.1_fucose-binding_lectin_II_Paraburkholderia_phenoliruptrix:0.00000026,((MBW0445231.1_fucose-binding_lectin_II_Paraburkholderia_phenoliruptrix:0.00674646,TGP48153.1_fucose-binding_lectin_bacterium_M00.F.Ca.ET.228.01.1.1:0.00900641):0.00207082,((WP_310074270.1_fucose-binding_lectin_II_Paraburkholderia_graminis:0.01617101,HEY4296182.1_fucose-binding_lectin_II_Paraburkholderia_sp.:0.02871074):0.02773897,((('WP 073430679.1 MULTISPECIES: fucose-binding lectin II Paraburkholderia':0.00870629,WP_114164140.1_fucose-binding_lectin_II_Paraburkholderia_terricola:0.02140899):0.00000046,WP_083081603.1_fucose-binding_lectin_II_Paraburkholderia_terricola:0.02320046):0.07006285,(WP_176076279.1_fucose-binding_lectin_II_Burkholderia_dolosa:0.09113740,((((((((((('WP 096475709.1 MULTISPECIES: fucose-binding lectin II Burkholderia cepacia complex':0.00806484,'WP 065503802.1 MULTISPECIES: fucose-binding lectin II Burkholderia cepacia complex':0.00000026):0.00000053,WP_047903680.1_fucose-binding_lectin_II_Burkholderia_pyrrocinia:0.00820763):0.00808037,WP_262543250.1_fucose-binding_lectin_II_Burkholderia_sp._S-53:0.00000026):0.01222887,(WP_347064660.1_fucose-binding_lectin_II_Burkholderia_sp._RS02:0.00803674,WP_204422238.1_fucose-binding_lectin_II_Burkholderia_sp._MS455:0.00000026):0.00000026):0.00808125,'WP 175959747.1 MULTISPECIES: fucose-binding lectin II Burkholderia cepacia complex':0.01208510):0.00000026,'WP 072438505.1 MULTISPECIES: fucose-binding lectin II Burkholderia':0.00401306):0.02873477,(WP_122171019.1_fucose-binding_lectin_II_Burkholderia_stabilis:0.01473700,(WP_321790951.1_fucose-binding_lectin_II_Burkholderia_pyrrocinia:0.02129238,(WP_048243047.1_fucose-binding_lectin_II_Burkholderia_cepacia:0.01444514,(WP_193101742.1_fucose-binding_lectin_II_Burkholderia_sp._Z1:0.00402782,'WP 129516280.1 MULTISPECIES: fucose-binding lectin II Burkholderia':0.00000026):0.00987849):0.03487735):0.01379124):0.01759988):0.00000026,(WP_111020413.1_fucose-binding_lectin_II_Burkholderia_sp._JP2-270:0.00000026,'WP 034181117.1 MULTISPECIES: fucose-binding lectin II Burkholderia':0.01218835):0.00798434):0.00406500,(('WP 078041232.1 MULTISPECIES: fucose-binding lectin II Burkholderia cepacia complex':0.00387420,WP_241302079.1_fucose-binding_lectin_II_Burkholderia_stabilis:0.00814708):0.02028462,(WP_105132046.1_fucose-binding_lectin_II_Burkholderia_sp._BE12:0.00401833,'WP 089501008.1 MULTISPECIES: fucose-binding lectin II unclassified Burkholderia':0.00400777):0.01223047):0.00811873):0.01927873,WP_114181086.1_fucose-binding_lectin_II_Burkholderia_pyrrocinia:0.03390351):0.03354340,(((((WP_175780391.1_fucose-binding_lectin_II_Burkholderia_anthina:0.00000026,WP_175690990.1_fucose-binding_lectin_II_Burkholderia_anthina:0.01217735):0.01628954,(WP_175801629.1_fucose-binding_lectin_II_Burkholderia_anthina:0.00402800,WP_098554552.1_fucose-binding_lectin_II_Burkholderia_sp._JKS000303:0.00000026):0.00401983):0.01218223,'WP 124829694.1 MULTISPECIES: fucose-binding lectin II Burkholderia':0.00404550):0.00000026,('WP 096500719.1 MULTISPECIES: fucose-binding lectin II Burkholderia':0.00000026,WP_207999753.1_fucose-binding_lectin_II_Burkholderia_anthina:0.00808012):0.00404187):0.01885209,((WP_060172905.1_fucose-binding_lectin_II_Burkholderia_cepacia:0.00000026,WP_124547100.1_fucose-binding_lectin_II_Burkholderia_cepacia:0.00807072):0.00403175,((WP_060325920.1_fucose-binding_lectin_II_Burkholderia_diffusa:0.00403636,WP_059509903.1_fucose-binding_lectin_II_Burkholderia_diffusa:0.00000026):0.00403990,(((WP_069226501.1_fucose-binding_lectin_II_Burkholderia_diffusa:0.00404923,WP_059536174.1_fucose-binding_lectin_II_Burkholderia_diffusa:0.00000026):0.00000026,WP_059541076.1_fucose-binding_lectin_II_Burkholderia_diffusa:0.00808357):0.00000026,(WP_059593649.1_fucose-binding_lectin_II_Burkholderia_diffusa:0.00404576,(((((((((((((WP_059447637.1_fucose-binding_lectin_II_Burkholderia_territorii:0.00000026,WP_060023739.1_fucose-binding_lectin_II_Burkholderia_territorii:0.00404611):0.00000026,WP_060329062.1_fucose-binding_lectin_II_Burkholderia_territorii:0.00407746):0.00000026,WP_060298751.1_fucose-binding_lectin_II_Burkholderia_territorii:0.00404818):0.00000026,WP_059508142.1_fucose-binding_lectin_II_Burkholderia_territorii:0.00404461):0.00000026,WP_063552533.1_fucose-binding_lectin_II_Burkholderia_territorii:0.00404219):0.00000026,(WP_059980325.1_fucose-binding_lectin_II_Burkholderia_territorii:0.00404270,WP_059800594.1_fucose-binding_lectin_II_Burkholderia_territorii:0.00404270):0.00000026):0.00000026,WP_060108738.1_fucose-binding_lectin_II_Burkholderia_territorii:0.01620804):0.00000026,WP_059945197.1_fucose-binding_lectin_II_Burkholderia_territorii:0.00404254):0.00404259,(WP_175816268.1_fucose-binding_lectin_II_Burkholderia_diffusa:0.00404126,(WP_059605202.1_fucose-binding_lectin_II_Burkholderia_sp._LA-2-3-30-S1-D2:0.00404660,(WP_151047135.1_fucose-binding_lectin_II_Burkholderia_diffusa:0.00405095,WP_124627693.1_fucose-binding_lectin_II_Burkholderia_sp._Bp9012:0.00000026):0.00000026):0.00404531):0.00000026):0.00000026,'WP 124903207.1 MULTISPECIES: fucose-binding lectin II Burkholderia':0.00000026):0.00404143,WP_301848576.1_fucose-binding_lectin_II_Burkholderia_diffusa:0.00403551):0.00000026,((WP_059464939.1_fucose-binding_lectin_II_Burkholderia_diffusa:0.00403922,'WP 175909821.1 MULTISPECIES: fucose-binding lectin II Burkholderia':0.00000026):0.00000026,('WP 059533653.1 MULTISPECIES: fucose-binding lectin II Burkholderia':0.00000026,WP_059698754.1_fucose-binding_lectin_II_Burkholderia_sp._RF2-non_BP3:0.00404389):0.00403922):0.00000026):0.00000026,(WP_059685138.1_fucose-binding_lectin_II_Burkholderia_sp._FL-7-2-10-S1-D7:0.02449198,(WP_121858045.1_fucose-binding_lectin_II_Burkholderia_sp._Nafp2/4-1b:0.03513718,(((((((((((((((((('WP 058902548.1 MULTISPECIES: fucose-binding lectin II Burkholderia':0.00000026,WP_124633357.1_fucose-binding_lectin_II_Burkholderia_cenocepacia:0.00405496):0.00406188,WP_027806862.1_fucose-binding_lectin_II_Burkholderia_cenocepacia:0.00000026):0.00406334,(WP_175681895.1_fucose-binding_lectin_II_Burkholderia_cenocepacia:0.00406334,('WP 053525972.1 MULTISPECIES: fucose-binding lectin II Burkholderia cepacia complex':0.00000026,'WP 006479998.1 MULTISPECIES: fucose-binding lectin II Burkholderia cepacia complex':0.00406668):0.00000026):0.00000026):0.00406566,(WP_226210483.1_fucose-binding_lectin_II_Burkholderia_cenocepacia:0.00406462,'WP 175876697.1 MULTISPECIES: fucose-binding lectin II Burkholderia':0.00000026):0.00813795):0.00000026,('WP 060212120.1 MULTISPECIES: fucose-binding lectin II Burkholderia':0.00000026,'WP 175930325.1 MULTISPECIES: fucose-binding lectin II unclassified Burkholderia':0.01226955):0.00403226):0.00000026,WP_124467177.1_fucose-binding_lectin_II_Burkholderia_cenocepacia:0.00000026):0.00403000,('WP 175778126.1 MULTISPECIES: fucose-binding lectin II Burkholderia cepacia complex':0.00406245,('WP 077219786.1 MULTISPECIES: fucose-binding lectin II Burkholderia cepacia complex':0.00406463,(WP_074804630.1_fucose-binding_lectin_II_Burkholderia_cenocepacia:0.00406201,WP_212174856.1_fucose-binding_lectin_II_Burkholderia_cenocepacia:0.00000026):0.00000026):0.00000026):0.00000026):0.00403117,('WP 175822781.1 MULTISPECIES: fucose-binding lectin II unclassified Burkholderia':0.00406056,(WP_202755816.1_fucose-binding_lectin_II_Burkholderia_cenocepacia:0.00406473,WP_226105163.1_fucose-binding_lectin_II_Burkholderia_cenocepacia:0.00816429):0.00406398):0.00000026):0.00403167,(WP_124699989.1_fucose-binding_lectin_II_Burkholderia_cenocepacia:0.00813442,(((((((WP_006490839.1_fucose-binding_lectin_II_Burkholderia_cenocepacia:0.00000026,WP_264857290.1_fucose-binding_lectin_II_Burkholderia_cenocepacia:0.00406590):0.00000026,WP_006494487.1_fucose-binding_lectin_II_Burkholderia_cenocepacia:0.00406546):0.00000026,WP_069353106.1_fucose-binding_lectin_II_Burkholderia_cenocepacia:0.00406193):0.00000026,WP_077181202.1_fucose-binding_lectin_II_Burkholderia_cenocepacia:0.00405996):0.00000026,WP_253567970.1_fucose-binding_lectin_II_Burkholderia_cenocepacia:0.00408119):0.00000026,WP_060264297.1_fucose-binding_lectin_II_Burkholderia_cenocepacia:0.00407008):0.00406629,((('WP 011548596.1 MULTISPECIES: fucose-binding lectin II Burkholderia':0.00000026,WP_235349034.1_fucose-binding_lectin_II_Burkholderia_cenocepacia:0.00406299):0.00000026,WP_205670851.1_fucose-binding_lectin_II_Burkholderia_cenocepacia:0.00408283):0.00405980,(WP_212249829.1_fucose-binding_lectin_II_Burkholderia_cenocepacia:0.00405578,('WP 077189779.1 MULTISPECIES: fucose-binding lectin II Burkholderia':0.00405920,('WP 258256075.1 MULTISPECIES: fucose-binding lectin II Burkholderia':0.00000026,WP_034203009.1_fucose-binding_lectin_II_Burkholderia_cenocepacia:0.00406173):0.00000026):0.00000026):0.00000026):0.00000026):0.00000026):0.00000026):0.00403365,WP_027810156.1_fucose-binding_lectin_II_Burkholderia_cenocepacia:0.01221365):0.00000026,'WP 099318190.1 MULTISPECIES: fucose-binding lectin II Burkholderia':0.00813082):0.00403583,((WP_059786502.1_fucose-binding_lectin_II_Burkholderia_sp._NRF60-BP8:0.01632641,WP_059503717.1_fucose-binding_lectin_II_Burkholderia_sp._ABCPW_11:0.00401952):0.01658729,((('WP 124609160.1 MULTISPECIES: fucose-binding lectin II Burkholderia':0.00000026,WP_034189647.1_fucose-binding_lectin_II_Burkholderia_seminalis:0.00000026):0.00000026,WP_069705903.1_fucose-binding_lectin_II_Burkholderia_seminalis:0.00405897):0.00000026,(WP_059556335.1_fucose-binding_lectin_II_Burkholderia_seminalis:0.00404996,(WP_343726418.1_fucose-binding_lectin_II_Burkholderia_seminalis:0.01772425,(WP_226252404.1_fucose-binding_lectin_II_Burkholderia_seminalis:0.00403960,WP_049029951.1_fucose-binding_lectin_II_Burkholderia_seminalis:0.00000026):0.00402264):0.00439487):0.00000026):0.00429941):0.00437418):0.00000163,WP_321903180.1_fucose-binding_lectin_II_Burkholderia_cenocepacia:0.01632610):0.00841590,((WP_321853358.1_fucose-binding_lectin_II_Burkholderia_cenocepacia:0.00407533,WP_124549780.1_fucose-binding_lectin_II_Burkholderia_cenocepacia:0.02460022):0.00814124,((WP_321956210.1_fucose-binding_lectin_II_Burkholderia_cenocepacia:0.00000026,WP_311010914.1_fucose-binding_lectin_II_Burkholderia_cenocepacia:0.00405375):0.00445571,(WP_175905542.1_fucose-binding_lectin_II_Burkholderia_seminalis:0.00000026,WP_226154393.1_fucose-binding_lectin_II_Burkholderia_seminalis:0.00404243):0.01222121):0.00000026):0.00895631):0.00474550,(WP_059485344.1_fucose-binding_lectin_II_Burkholderia_cepacia:0.00000026,WP_069254046.1_fucose-binding_lectin_II_Burkholderia_cepacia:0.00405314):0.01220253):0.00551940,(WP_060352922.1_fucose-binding_lectin_II_Burkholderia_sp._MSMB1459WGS:0.01604723,('WP 027781954.1 MULTISPECIES: fucose-binding lectin II Burkholderia':0.01228695,WP_059792241.1_fucose-binding_lectin_II_Burkholderia_sp._MSMB1072:0.00816375):0.00234919):0.00552221):0.01426280,((WP_175884115.1_fucose-binding_lectin_II_Burkholderia_sp._BCC0044:0.00407409,WP_174385488.1_fucose-binding_lectin_II_Burkholderia_metallica:0.02816059):0.00451899,((WP_301737512.1_fucose-binding_lectin_II_Burkholderia_sp._AU45388:0.00000026,WP_089468924.1_fucose-binding_lectin_II_Burkholderia_sp._AU16741:0.00812993):0.01220846,(((WP_321859749.1_fucose-binding_lectin_II_Burkholderia_cenocepacia:0.00000026,WP_275921564.1_fucose-binding_lectin_II_Burkholderia_sola:0.00817810):0.00407796,WP_126368189.1_fucose-binding_lectin_II_Burkholderia_cenocepacia:0.00814705):0.00408366,((('WP 124594895.1 MULTISPECIES: fucose-binding lectin II unclassified Burkholderia':0.00405082,'WP 050017098.1 MULTISPECIES: fucose-binding lectin II Burkholderia':0.00000026):0.00405685,WP_175976892.1_fucose-binding_lectin_II_Burkholderia_sp._BCC1047:0.00405685):0.00000026,((WP_060968064.1_fucose-binding_lectin_II_Burkholderia_anthina:0.00406937,'WP 059574713.1 MULTISPECIES: fucose-binding lectin II Burkholderia':0.00000026):0.01223105,('WP 077178202.1 MULTISPECIES: fucose-binding lectin II Burkholderia':0.00406675,('WP 089437468.1 MULTISPECIES: fucose-binding lectin II unclassified Burkholderia':0.00000026,WP_069617579.1_fucose-binding_lectin_II_Burkholderia_sp._A2:0.00406526):0.00000026):0.00407509):0.00407137):0.00000026):0.00397582):0.00000026):0.00928610):0.01178138,((((((((((((EJO62080.1_fucose-binding_lectin_II_Burkholderia_multivorans_ATCC_BAA-247:0.00518842,WP_217091720.1_fucose-binding_lectin_II_Burkholderia_multivorans:0.00000026):0.00517648,MCA8455483.1_fucose-binding_lectin_II_Burkholderia_multivorans:0.00000026):0.00518982,WP_053298025.1_fucose-binding_lectin_II_Burkholderia_multivorans:0.00000026):0.00519119,(WP_217118766.1_fucose-binding_lectin_II_Burkholderia_multivorans:0.00399726,(MDN7446473.1_fucose-binding_lectin_II_Burkholderia_multivorans:0.00399593,(WP_059940685.1_fucose-binding_lectin_II_Burkholderia_multivorans:0.00000026,WP_105774287.1_fucose-binding_lectin_II_Burkholderia_multivorans:0.00399158):0.00000026):0.00000026):0.00399308):0.00000026,WP_035946182.1_fucose-binding_lectin_II_Burkholderia_multivorans:0.00000026):0.00000026,ENC7000349.1_fucose-binding_lectin_II_Burkholderia_multivorans:0.00400441):0.00000026,(WP_175666830.1_fucose-binding_lectin_II_Burkholderia_multivorans:0.00000026,WP_065495750.1_fucose-binding_lectin_II_Burkholderia_sp._CCA53:0.00399673):0.00401074):0.00000026,WP_105847743.1_fucose-binding_lectin_II_Burkholderia_multivorans:0.00798840):0.00000026,'WP 070556169.1 MULTISPECIES: fucose-binding lectin II Burkholderia':0.00400250):0.00515693,(WP_252477613.1_fucose-binding_lectin_II_Burkholderia_multivorans:0.00000026,(WP_105794393.1_fucose-binding_lectin_II_Burkholderia_multivorans:0.00000026,(WP_105811130.1_fucose-binding_lectin_II_Burkholderia_multivorans:0.00400356,(WP_105800161.1_fucose-binding_lectin_II_Burkholderia_multivorans:0.00400607,(WP_217123206.1_fucose-binding_lectin_II_Burkholderia_multivorans:0.00399818,(WP_035488022.1_fucose-binding_lectin_II_Burkholderia_multivorans:0.00000026,EEE08735.1_fucose-binding_lectin_II_Burkholderia_multivorans_CGD2:0.00435102):0.00000026):0.00432943):0.00000026):0.00432791):0.00432139):0.00452164):0.10542035,(WP_175922428.1_fucose-binding_lectin_II_Burkholderia_latens:0.00400892,WP_151065415.1_fucose-binding_lectin_II_Burkholderia_latens:0.00000026):0.01618758):0.00000030,((((((((WP_059516229.1_fucose-binding_lectin_II_Burkholderia_pseudomultivorans:0.00000026,WP_310997465.1_fucose-binding_lectin_II_Burkholderia_pseudomultivorans:0.00000026):0.00000053,WP_009692843.1_fucose-binding_lectin_II_Burkholderia_pseudomultivorans:0.00398274):0.00000026,WP_060255327.1_fucose-binding_lectin_II_Burkholderia_pseudomultivorans:0.00400866):0.00000026,(WP_060298574.1_fucose-binding_lectin_II_Burkholderia_pseudomultivorans:0.01204837,(WP_059477599.1_fucose-binding_lectin_II_Burkholderia_pseudomultivorans:0.00401264,WP_040130611.1_fucose-binding_lectin_II_Burkholderia_pseudomultivorans:0.00000026):0.00000026):0.00400866):0.00795467,WP_311003558.1_fucose-binding_lectin_II_Burkholderia_pseudomultivorans:0.00000026):0.01196366,(WP_060247339.1_fucose-binding_lectin_II_Burkholderia_pseudomultivorans:0.00000026,WP_174902477.1_fucose-binding_lectin_II_Burkholderia_pseudomultivorans:0.00402494):0.00000026):0.01498052,WP_059730152.1_fucose-binding_lectin_II_Burkholderia_cepacia:0.02443343):0.00503818,(WP_301805090.1_fucose-binding_lectin_II_Burkholderia_sp._AU45251:0.01606234,(((((((((((WP_205781903.1_fucose-binding_lectin_II_Burkholderia_sp._Ac-20344:0.00000026,'WP 089448365.1 MULTISPECIES: fucose-binding lectin II Burkholderia':0.00000026):0.00000026,'WP 069252823.1 MULTISPECIES: fucose-binding lectin II Burkholderia':0.00399734):0.00000026,('WP 226207479.1 MULTISPECIES: fucose-binding lectin II unclassified Burkholderia':0.00000026,WP_124818258.1_fucose-binding_lectin_II_Burkholderia_cepacia:0.00400882):0.00400403):0.00792765,(WP_237434108.1_fucose-binding_lectin_II_Burkholderia_aenigmatica:0.00803603,(('WP 175222201.1 MULTISPECIES: fucose-binding lectin II Burkholderia':0.00805430,'WP 174956707.1 MULTISPECIES: fucose-binding lectin II Burkholderia':0.00000026):0.00000026,('WP 122949683.1 MULTISPECIES: fucose-binding lectin II Burkholderia cepacia complex':0.00000026,WP_226219556.1_fucose-binding_lectin_II_Burkholderia_sp._AU30198:0.00599725):0.00591264):0.00000026):0.00394709):0.00000026,('WP 175026539.1 MULTISPECIES: fucose-binding lectin II Burkholderia':0.00399602,(WP_205823922.1_fucose-binding_lectin_II_Burkholderia_sp._Ac-20349:0.00000026,(WP_301768546.1_fucose-binding_lectin_II_Burkholderia_aenigmatica:0.00000026,WP_043178914.1_fucose-binding_lectin_II_Burkholderia_aenigmatica:0.00000026):0.00394508):0.00000026):0.00790968):0.00394519,(WP_175002386.1_fucose-binding_lectin_II_Burkholderia_lata:0.00805642,(WP_174987822.1_fucose-binding_lectin_II_Burkholderia_lata:0.00805259,(WP_174914343.1_fucose-binding_lectin_II_Burkholderia_lata:0.00401874,'WP 174967967.1 MULTISPECIES: fucose-binding lectin II Burkholderia':0.00000026):0.00000026):0.00000026):0.02020842):0.00000026,(((WP_176048649.1_fucose-binding_lectin_II_Burkholderia_sp._BCC1644:0.00403743,WP_322087856.1_fucose-binding_lectin_II_Burkholderia_sp._BCC1999:0.00403483):0.00000026,WP_282507989.1_fucose-binding_lectin_II_Burkholderia_cepacia:0.00807806):0.00401163,(WP_309287094.1_fucose-binding_lectin_II_Burkholderia_sp.:0.00404865,(WP_124454389.1_fucose-binding_lectin_II_Burkholderia_sp._Bp8992:0.00405630,WP_322082509.1_fucose-binding_lectin_II_Burkholderia_sp._BCC1972:0.00000026):0.00000026):0.00508836):0.01510961):0.00392403,(((WP_124606362.1_fucose-binding_lectin_II_Burkholderia_sp._Bp9142:0.00000026,WP_124500009.1_fucose-binding_lectin_II_Burkholderia_sp._Bp9140:0.00399585):0.00801192,'WP 057926446.1 MULTISPECIES: fucose-binding lectin II Burkholderia':0.00400160):0.00000026,(WP_334043221.1_fucose-binding_lectin_II_Burkholderia_ambifaria:0.01218556,('WP 228908814.1 MULTISPECIES: fucose-binding lectin II unclassified Burkholderia':0.00000026,(WP_006756236.1_fucose-binding_lectin_II_Burkholderia_ambifaria:0.00402985,WP_166724826.1_fucose-binding_lectin_II_Burkholderia_sp._Tr-862:0.00000026):0.00401519):0.00406477):0.00800086):0.00397681):0.00000026,'WP 014900523.1 MULTISPECIES: fucose-binding lectin II Burkholderia':0.01602471):0.00000026,WP_128851004.1_fucose-binding_lectin_II_Burkholderia_catarinensis:0.02420097):0.00393671,(WP_124661657.1_fucose-binding_lectin_II_Burkholderia_sp._Bp8998:0.01211494,(((((((((((WP_175758394.1_fucose-binding_lectin_II_Burkholderia_ambifaria:0.00000026,WP_229062946.1_fucose-binding_lectin_II_Burkholderia_ambifaria:0.00401532):0.00401307,WP_212086759.1_fucose-binding_lectin_II_Burkholderia_ambifaria:0.00000026):0.00402107,WP_011660040.1_fucose-binding_lectin_II_Burkholderia_ambifaria:0.00000026):0.00000026,(WP_126226409.1_fucose-binding_lectin_II_Burkholderia_ambifaria:0.00000026,WP_175656904.1_fucose-binding_lectin_II_Burkholderia_ambifaria:0.00402251):0.00402150):0.00000026,(WP_175714329.1_fucose-binding_lectin_II_Burkholderia_ambifaria:0.00403096,(WP_175746322.1_fucose-binding_lectin_II_Burkholderia_ambifaria:0.00402137,WP_175707784.1_fucose-binding_lectin_II_Burkholderia_ambifaria:0.00000026):0.00402115):0.00000047):0.00000026,WP_175668274.1_fucose-binding_lectin_II_Burkholderia_ambifaria:0.00402275):0.00000026,WP_124612895.1_fucose-binding_lectin_II_Burkholderia_sp._Bp9143:0.01225055):0.00000026,((WP_175791471.1_fucose-binding_lectin_II_Burkholderia_ambifaria:0.00000026,WP_175697947.1_fucose-binding_lectin_II_Burkholderia_ambifaria:0.00806415):0.00000053,(WP_175728104.1_fucose-binding_lectin_II_Burkholderia_ambifaria:0.00000026,WP_165752353.1_fucose-binding_lectin_II_Burkholderia_ambifaria:0.00402476):0.00402251):0.00402150):0.00401123,(WP_175659841.1_fucose-binding_lectin_II_Burkholderia_ambifaria:0.00000026,WP_105833639.1_fucose-binding_lectin_II_Burkholderia_ambifaria:0.00805257):0.00402010):0.00000026,(((WP_012365170.1_fucose-binding_lectin_II_Burkholderia_ambifaria:0.00000026,WP_175794007.1_fucose-binding_lectin_II_Burkholderia_ambifaria:0.00402431):0.00402002,WP_006749351.1_fucose-binding_lectin_II_Burkholderia_ambifaria:0.00805733):0.00000026,((WP_175694293.1_fucose-binding_lectin_II_Burkholderia_ambifaria:0.00000026,WP_175733755.1_fucose-binding_lectin_II_Burkholderia_ambifaria:0.00402218):0.00000026,(WP_175709405.1_fucose-binding_lectin_II_Burkholderia_ambifaria:0.00000026,(WP_212051754.1_fucose-binding_lectin_II_Burkholderia_ambifaria:0.00402361,'WP 138849844.1 MULTISPECIES: fucose-binding lectin II Burkholderia':0.00000026):0.00402733):0.00402358):0.00402224):0.00402006):0.01216503,(((((((((('WP 039344674.1 MULTISPECIES: fucose-binding lectin II Burkholderia':0.00000026,GLZ72349.1_hypothetical_protein_Bcon01_53940_Burkholderia_contaminans:0.00000026):0.00000026,WP_071333725.1_fucose-binding_lectin_II_Burkholderia_contaminans:0.00400109):0.00000026,WP_122477269.1_fucose-binding_lectin_II_Burkholderia_contaminans:0.00400138):0.00000026,WP_175839893.1_fucose-binding_lectin_II_Burkholderia_contaminans:0.00400593):0.00000026,(ELK6462949.1_fucose-binding_lectin_II_Burkholderia_contaminans:0.00399889,'WP 131931868.1 MULTISPECIES: fucose-binding lectin II Burkholderia':0.00000026):0.00400683):0.00000026,WP_226222469.1_fucose-binding_lectin_II_Burkholderia_contaminans:0.00399819):0.00044797,WP_089497954.1_fucose-binding_lectin_II_Burkholderia_sp._AU15512:0.01248080):0.01486753,(WP_174920229.1_fucose-binding_lectin_II_Burkholderia_metallica:0.00404311,WP_069261056.1_fucose-binding_lectin_II_Burkholderia_metallica:0.00000026):0.00818361):0.01559989,WP_175010770.1_fucose-binding_lectin_II_Burkholderia_lata:0.01203317):0.02020145,(WP_321802938.1_fucose-binding_lectin_II_Burkholderia_sp._BCC1993:0.01200697,(((((WP_044845441.1_fucose-binding_lectin_II_Burkholderia_sp._USMB20:0.00399195,'WP 124487079.1 MULTISPECIES: fucose-binding lectin II unclassified Burkholderia':0.00000026):0.00000026,WP_124892946.1_fucose-binding_lectin_II_Burkholderia_sp._Bp9090:0.00399054):0.00000026,WP_257774359.1_fucose-binding_lectin_II_Burkholderia_sp._SCN-KJ:0.00399411):0.00000026,'WP 124520908.1 MULTISPECIES: fucose-binding lectin II unclassified Burkholderia':0.00398931):0.00000026,(WP_322027413.1_fucose-binding_lectin_II_Burkholderia_sp._BCC1977:0.01228285,(('WP 321796155.1 MULTISPECIES: fucose-binding lectin II unclassified Burkholderia':0.00000026,'WP 321821002.1 MULTISPECIES: fucose-binding lectin II unclassified Burkholderia':0.00801992):0.00000053,(WP_321923322.1_fucose-binding_lectin_II_Burkholderia_sp._BCC1998:0.00799979,(WP_085038316.1_fucose-binding_lectin_II_Burkholderia_puraquae:0.00000026,('WP 206143636.1 MULTISPECIES: fucose-binding lectin II Burkholderia':0.00000026,(WP_174929912.1_fucose-binding_lectin_II_Burkholderia_lata:0.00400427,(WP_041493407.1_fucose-binding_lectin_II_Burkholderia_lata:0.00000026,ABB13046.1_hypothetical_protein_Bcep18194_B2935_Burkholderia_lata:0.00000026):0.01812829):0.00000026):0.01819323):0.00900670):0.00000026):0.00000026):0.00888138):0.00000026):0.00887497):0.01013869):0.00000026):0.02035575):0.00912224):0.00927268):0.00916683):0.00591075):0.01297431):0.01119931):0.00000026):0.00867423):0.00000026):0.00000026):0.02186280):0.01563604):0.04352859):0.03924255):0.13241445):0.03294497):0.03408418):0.00000026):0.01037334):0.32534986):0.21067067):0.07187884):0.06159167,((((WP_244744505.1_fucose-binding_lectin_II_Paraburkholderia_terricola:0.21026514,WP_083085438.1_fucose-binding_lectin_II_Paraburkholderia_terricola:0.10847938):0.38467365,WP_161553681.1_fucose-binding_lectin_II_Paraburkholderia_terricola:0.47243220):0.06158873,AXE94142.1_hypothetical_protein_CUJ90_04055_Paraburkholderia_terricola:0.13118538):0.68017569,((WP_310118643.1_fucose-binding_lectin_II_Paraburkholderia_terricola:0.04035297,WP_114162041.1_fucose-binding_lectin_II_Paraburkholderia_terricola:0.03948643):0.54339851,(WP_171929569.1_fucose-binding_lectin_II_Paraburkholderia_madseniana:0.19505688,('SOE70044.1 Fucose-binding lectin II (PA-IIL) Burkholderia sp. OK233':0.12916807,TCG05705.1_hypothetical_protein_BZM27_31865_Paraburkholderia_steynii:0.07882817):0.11450482):0.29032791):0.38523046):0.26043317):0.15228793,(((((WP_011135296.1_fucose-binding_lectin_II_Chromobacterium_violaceum:0.00000026,2BOI_A_Chain_A_CV-IIL_LECTIN_Chromobacterium_violaceum:0.00000026):0.04543343,WP_103901390.1_fucose-binding_lectin_II_Chromobacterium_alticapitis:0.13727227):0.04668417,(WP_090688425.1_fucose-binding_lectin_II_Paraburkholderia_phenazinium:0.42371306,(WP_071113835.1_fucose-binding_lectin_II_Chromobacterium_sphagni:0.03507743,'WP 043577808.1 MULTISPECIES: fucose-binding lectin II Chromobacterium':0.11904418):0.05366394):0.05251358):0.06580478,('WP 107800175.1 MULTISPECIES: fucose-binding lectin II Chromobacterium':0.00000029,'WP 019102018.1 MULTISPECIES: fucose-binding lectin II Chromobacterium':0.00832521):0.15722714):0.07330647,((MEN9986341.1_hypothetical_protein_Pseudomonadota_bacterium:0.22626470,WP_074296275.1_fucose-binding_lectin_II_Paraburkholderia_phenazinium:0.35890122):0.06485849,((((((((('WP 003270632.1 MULTISPECIES: fucose-binding lectin II Ralstonia':0.00000053,OKA45484.1_fucose-binding_lectin_Ralstonia_solanacearum:0.00000026):0.00000026,1UQX_A_Chain_A_LECTIN_Ralstonia_solanacearum:0.00000026):0.00000026,'WP 003263288.1 MULTISPECIES: fucose-binding lectin II Ralstonia solanacearum species complex':0.00827700):0.00818205,'WP 014615635.1 MULTISPECIES: fucose-binding lectin II Ralstonia solanacearum species complex':0.00000026):0.03925335,'CUV21399.1 putative sugar-binding lectin protein (fragment) Ralstonia solanacearum':0.02036650):0.00238025,('WP 075462975.1 MULTISPECIES: fucose-binding lectin II Ralstonia solanacearum species complex':0.00829674,'WP 013210929.1 MULTISPECIES: fucose-binding lectin II Ralstonia solanacearum species complex':0.01661099):0.00000026):0.03425809,WP_074296276.1_fucose-binding_lectin_II_Paraburkholderia_phenazinium:0.47943064):0.03849253,'WP 193035492.1 MULTISPECIES: fucose-binding lectin II Ralstonia solanacearum species complex':0.11301873):0.03705060,(((('WP 035555579.1 MULTISPECIES: fucose-binding lectin II Burkholderiaceae':0.02525492,WP_105508951.1_fucose-binding_lectin_II_Paraburkholderia_sp._BL21I4N1:0.00000026):0.00725313,WP_111935747.1_fucose-binding_lectin_II_Paraburkholderia_bryophila:0.00950914):0.08839445,(WP_094783093.1_fucose-binding_lectin_II_Paraburkholderia_ribeironis:0.00945950,WP_309235211.1_fucose-binding_lectin_II_Paraburkholderia_youngii:0.02461666):0.07139012):0.07699570,(((((WP_095597838.1_fucose-binding_lectin_II_Pseudomonas_sp._PIC25:0.00810392,WP_084339704.1_fucose-binding_lectin_II_Pseudomonas_indica:0.00000026):0.03675447,WP_095648105.1_fucose-binding_lectin_II_Pseudomonas_indica:0.02320692):0.05551691,WP_016417761.1_fucose-binding_lectin_II_Litchfieldella_anticariensis:0.14659133):0.10780060,(WP_154566286.1_fucose-binding_lectin_II_Paraburkholderia_madseniana:0.17478413,HEY4298425.1_fucose-binding_lectin_II_Paraburkholderia_sp.:0.27866951):0.69657156):0.07999500,(EKU1303041.1_fucose-binding_lectin_LecB_Pseudomonas_aeruginosa:0.00000026,((((((((((((((((((((((((MBN0301356.1_fucose-binding_lectin_Pseudomonas_aeruginosa:0.00000026,WP_343158570.1_fucose-binding_lectin_II_partial_Pseudomonas_aeruginosa:0.15949417):0.00000026,MBN0926900.1_fucose-binding_lectin_Pseudomonas_aeruginosa:0.00000028):0.03787001,(WP_241356990.1_fucose-binding_lectin_II_partial_Escherichia_coli:0.00000026,VFT04608.1_fucose-binding_lectin_PA-IIL_Pseudomonas_aeruginosa:0.23687419):0.00000026):0.00000051,MBN0274035.1_fucose-binding_lectin_Pseudomonas_aeruginosa:0.00000026):0.09046135,MDU3292312.1_fucose-binding_lectin_II_Pseudomonas_aeruginosa:0.00000026):0.11640029,WP_058180476.1_fucose-binding_lectin_II_Pseudomonas_aeruginosa:0.00801603):0.00000026,('WP 003091745.1 MULTISPECIES: fucose-binding lectin II Pseudomonas':0.00000026,WP_003124310.1_fucose-binding_lectin_II_partial_Pseudomonas_aeruginosa:0.00000026):0.00804314):0.00000026,'WP 003138256.1 MULTISPECIES: fucose-binding lectin II Pseudomonas':0.00000026):0.00000026,5A6Q_A_Chain_A_FUCOSE-BINDING_LECTIN_PA-IIL_Pseudomonas_aeruginosa_UCBPP-PA14:0.00000026):0.00000026,MBG4941297.1_fucose-binding_lectin_Pseudomonas_aeruginosa:0.00802642):0.00000053,MDF5997113.1_fucose-binding_lectin_II_Pseudomonas_aeruginosa:0.01713012):0.00000026,(MDF5824354.1_fucose-binding_lectin_II_Pseudomonas_aeruginosa:0.00000026,AVK17281.1_hypothetical_protein_CSB90_5294_Pseudomonas_aeruginosa:0.00841346):0.00840987):0.00000026,(WP_019486567.1_fucose-binding_lectin_II_Pseudomonas_aeruginosa:0.00809106,(MBG6672607.1_fucose-binding_lectin_Pseudomonas_aeruginosa:0.00806353,(MBG4777322.1_fucose-binding_lectin_Pseudomonas_aeruginosa:0.02460587,((HCF5224397.1_fucose-binding_lectin_Pseudomonas_aeruginosa:0.00805845,WP_043511047.1_fucose-binding_lectin_II_Pseudomonas_aeruginosa:0.00000026):0.00806688,(ELY3882228.1_fucose-binding_lectin_Pseudomonas_aeruginosa:0.00805826,MBG6540702.1_fucose-binding_lectin_Pseudomonas_aeruginosa:0.00806474):0.00000026):0.00000026):0.00000026):0.00000026):0.00777127):0.00000026,(((WP_023099352.1_fucose-binding_lectin_II_Pseudomonas_aeruginosa:0.00000026,ELQ9072900.1_fucose-binding_lectin_Pseudomonas_aeruginosa:0.00806321):0.00000026,WP_126532412.1_fucose-binding_lectin_LecB_Pseudomonas_aeruginosa:0.00808077):0.00000026,(WP_282498299.1_fucose-binding_lectin_II_Pseudomonas_aeruginosa:0.00845410,('WP 023091501.1 MULTISPECIES: fucose-binding lectin II Pseudomonas':0.00000026,MBH9354869.1_fucose-binding_lectin_Pseudomonas_aeruginosa:0.01639803):0.00000026):0.00807147):0.00805054):0.02455051,WP_126550886.1_fucose-binding_lectin_LecB_Pseudomonas_aeruginosa:0.00805446):0.00000026,WP_262961418.1_fucose-binding_lectin_LecB_Pseudomonas_aeruginosa:0.00000026):0.01876683,(WP_121327399.1_fucose-binding_lectin_LecB_Pseudomonas_aeruginosa:0.00000026,WP_333482525.1_fucose-binding_lectin_II_partial_Pseudomonas_aeruginosa:0.00000026):0.01381570):0.01654125,(('WP 034081967.1 MULTISPECIES: fucose-binding lectin LecB Pseudomonas aeruginosa group':0.00887981,AWE92879.1_hypothetical_protein_CSC28_1712_Pseudomonas_paraeruginosa:0.01692290):0.00000026,(('WP 256157389.1 MULTISPECIES: fucose-binding lectin LecB Pseudomonas aeruginosa group':0.00800026,'WP 043098660.1 MULTISPECIES: fucose-binding lectin LecB Pseudomonas aeruginosa group':0.00801816):0.00799044,('WP 058145632.1 MULTISPECIES: fucose-binding lectin LecB Pseudomonas aeruginosa group':0.00804000,('WP 053816901.1 MULTISPECIES: fucose-binding lectin LecB Pseudomonas aeruginosa group':0.00799021,('WP 012074888.1 MULTISPECIES: fucose-binding lectin LecB Pseudomonas aeruginosa group':0.00000026,4UT5_A_Chain_A_LECB_LECTIN_Pseudomonas_aeruginosa_PA7:0.00000026):0.00799348):0.00000026):0.00000053):0.00000026):0.01961416):0.06497162,(WP_124125416.1_fucose-binding_lectin_LecB_Pseudomonas_aeruginosa:0.00000026,WP_324271837.1_fucose-binding_lectin_LecB_Pseudomonas_aeruginosa:0.05959843):0.02499458):0.00843982,MBN0126985.1_fucose-binding_lectin_LecB_Pseudomonas_aeruginosa:0.00000026):0.00000052,WP_240496866.1_fucose-binding_lectin_II_partial_Pseudomonas_aeruginosa:0.05899944):0.00000052,MBN0646970.1_fucose-binding_lectin_LecB_Pseudomonas_aeruginosa:0.00000053):0.00000052,(WP_080372418.1_fucose-binding_lectin_LecB_partial_Vibrio_parahaemolyticus:0.00000026,(AWE97820.1_hypothetical_protein_CSC26_5270_Pseudomonas_aeruginosa:0.00000026,(MBN0795960.1_fucose-binding_lectin_LecB_Pseudomonas_aeruginosa:0.00000026,(WP_337153894.1_fucose-binding_lectin_II_Pseudomonas_aeruginosa:0.09544970,MBN0734379.1_fucose-binding_lectin_LecB_Pseudomonas_aeruginosa:0.00000026):0.00000052):0.00000026):0.00251244):0.00838667):0.00000026,(WP_349767796.1_fucose-binding_lectin_LecB_Pseudomonas_aeruginosa:0.02889033,(WP_121394191.1_fucose-binding_lectin_LecB_Pseudomonas_aeruginosa:0.00797965,(MBI7155844.1_fucose-binding_lectin_LecB_Pseudomonas_aeruginosa:0.00798657,(2JDU_A_Chain_A_FUCOSE-BINDING_LECTIN_PA-IIL_Pseudomonas_aeruginosa:0.00800950,(((WP_003124313.1_fucose-binding_lectin_LecB_Pseudomonas_aeruginosa:0.00000026,WP_058132286.1_fucose-binding_lectin_LecB_Pseudomonas_aeruginosa:0.00800204):0.00799752,2JDP_A_Chain_A_FUCOSE-BINDING_LECTIN_PA-IIL_Pseudomonas_aeruginosa:0.00800286):0.00000026,((((WCY11014.1_fucose-binding_lectin_LecB_Pseudomonas_aeruginosa:0.00000042,HEP8233688.1_fucose-binding_lectin_LecB_Pseudomonas_aeruginosa:0.00802094):0.00721937,WP_049233417.1_fucose-binding_lectin_LecB_partial_Pseudomonas_aeruginosa:0.00000026):0.00077341,WP_034053262.1_fucose-binding_lectin_LecB_Pseudomonas_aeruginosa:0.00800151):0.00000026,(2JDM_A_Chain_A_FUCOSE-BINDING_LECTIN_PA-IIL_Pseudomonas_aeruginosa:0.00800286,(HBO9842165.1_fucose-binding_lectin_Pseudomonas_aeruginosa:0.00800443,(MBH9411411.1_fucose-binding_lectin_LecB_Pseudomonas_aeruginosa:0.00802838,(MEB4929004.1_fucose-binding_lectin_LecB_Pseudomonas_aeruginosa:0.00799423,(WP_134287456.1_fucose-binding_lectin_LecB_Pseudomonas_aeruginosa:0.00804554,(HBO0129951.1_fucose-binding_lectin_LecB_Pseudomonas_aeruginosa:0.00798988,(WP_108110447.1_fucose-binding_lectin_LecB_Pseudomonas_aeruginosa:0.00798857,(MBH9324174.1_fucose-binding_lectin_LecB_Pseudomonas_aeruginosa:0.00799624,((HBP4921768.1_fucose-binding_lectin_Pseudomonas_aeruginosa:0.00708654,WP_061198022.1_fucose-binding_lectin_LecB_Pseudomonas_aeruginosa:0.00144834):0.00742307,(WP_034007766.1_fucose-binding_lectin_LecB_Pseudomonas_aeruginosa:0.00797965,(MCO2317697.1_fucose-binding_lectin_Pseudomonas_aeruginosa:0.00798924,(MCS7689435.1_fucose-binding_lectin_LecB_Pseudomonas_aeruginosa:0.00801528,('1OUR A Chain A LecB (PA-LII) in complex with mannose Pseudomonas aeruginosa':0.00000026,(WP_171434531.1_fucose-binding_lectin_LecB_Pseudomonas_aeruginosa:0.00798857,(HBO9479994.1_fucose-binding_lectin_Pseudomonas_aeruginosa:0.00798732,((WP_058875775.1_fucose-binding_lectin_LecB_Pseudomonas_aeruginosa:0.00000026,WP_134620754.1_fucose-binding_lectin_LecB_Pseudomonas_aeruginosa:0.00798822):0.00798657,((WP_095396803.1_fucose-binding_lectin_LecB_Pseudomonas_aeruginosa:0.00186330,WP_150035470.1_fucose-binding_lectin_LecB_Pseudomonas_aeruginosa:0.00000053):0.00612401,(WP_057389217.1_fucose-binding_lectin_LecB_Pseudomonas_aeruginosa:0.00798857,((WP_125033447.1_fucose-binding_lectin_LecB_Pseudomonas_aeruginosa:0.00797958,MCO2460331.1_fucose-binding_lectin_Pseudomonas_aeruginosa:0.00798655):0.00000026,((WP_134280594.1_fucose-binding_lectin_LecB_Pseudomonas_aeruginosa:0.00000026,HEJ5340164.1_fucose-binding_lectin_LecB_Pseudomonas_aeruginosa:0.01588817):0.00796873,(MEB4848340.1_fucose-binding_lectin_LecB_Pseudomonas_aeruginosa:0.00798653,(WP_134313559.1_fucose-binding_lectin_LecB_Pseudomonas_aeruginosa:0.00798657,(EMD0889516.1_fucose-binding_lectin_LecB_Pseudomonas_aeruginosa:0.00798179,(ELD6208519.1_fucose-binding_lectin_LecB_Pseudomonas_aeruginosa:0.00797965,(MCO2280122.1_fucose-binding_lectin_Pseudomonas_aeruginosa:0.00798657,((WP_058170462.1_fucose-binding_lectin_LecB_Pseudomonas_aeruginosa:0.00796858,ALG63032.1_fucophilic_lectin_LecB_type-2_Pseudomonas_aeruginosa:0.00798779):0.00000032,(WP_134315676.1_fucose-binding_lectin_LecB_Pseudomonas_aeruginosa:0.00798924,((ELT8142150.1_fucose-binding_lectin_LecB_Pseudomonas_aeruginosa:0.00801108,MBG4597942.1_fucose-binding_lectin_II_Pseudomonas_aeruginosa:0.00804608):0.00000053,((WP_128682101.1_fucose-binding_lectin_LecB_Pseudomonas_aeruginosa:0.00799419,WP_124187222.1_fucose-binding_lectin_LecB_Pseudomonas_aeruginosa:0.00799713):0.00000036,(WP_266267116.1_fucose-binding_lectin_LecB_Pseudomonas_aeruginosa:0.00798657,(WP_116818798.1_fucose-binding_lectin_LecB_Pseudomonas_aeruginosa:0.00798348,(MDF5947246.1_fucose-binding_lectin_LecB_Pseudomonas_aeruginosa:0.00799835,('WP 003098728.1 MULTISPECIES: fucose-binding lectin LecB Pseudomonas':0.00000033,(HCF3892119.1_fucose-binding_lectin_LecB_Pseudomonas_aeruginosa:0.00801509,(AAT49425.1_PA3361_partial_synthetic_construct:0.00000026,(HCL2770925.1_fucose-binding_lectin_LecB_Pseudomonas_aeruginosa_449A:0.00796873,(WVR21191.1_PAV3_protein_partial_synthetic_construct:0.00000026,(HBO9591730.1_fucose-binding_lectin_Pseudomonas_aeruginosa:0.00796873,(QIB88512.1_fucose-binding_lectin_Pseudomonas_aeruginosa:0.00798344,(MBN0459397.1_fucose-binding_lectin_LecB_Pseudomonas_aeruginosa:0.00000053,(MBG6495646.1_fucose-binding_lectin_II_Pseudomonas_aeruginosa:0.00800084,(WP_126550885.1_fucose-binding_lectin_LecB_partial_Pseudomonas_aeruginosa:0.00000026,(WP_163208708.1_fucose-binding_lectin_LecB_partial_Citrobacter_freundii:0.00000026,(MBN0126993.1_fucose-binding_lectin_LecB_Pseudomonas_aeruginosa:0.00000026,(MCB2690092.1_fucose-binding_lectin_LecB_Listeria_monocytogenes:0.00000026,MBN0189718.1_fucose-binding_lectin_LecB_Pseudomonas_aeruginosa:0.01046192):0.00000026):0.00000034):0.03998529):0.00000026):0.00000050):0.00000050):0.00000026):0.00000026):0.00000026):0.00000026):0.00000026):0.00000026):0.00000026):0.00000026):0.00000026):0.00000026):0.00000026):0.00000026):0.00000026):0.00000026):0.00000026):0.00000026):0.00000026):0.00000026):0.00000026):0.00000026):0.00000026):0.00000026):0.00000026):0.00000026):0.00000026):0.00000026):0.00000026):0.00000026):0.00000026):0.00000026):0.00000026):0.00000026):0.00000026):0.00000026):0.00000026):0.00000026):0.00000026):0.00000026):0.00000026):0.00000026):0.00000026):0.00000026):0.00000026):0.00000026):0.00000026):0.00974700):0.07529798):0.13379225):0.07739646):0.10910175):0.05796522):0.21270693):0.08672070,(((((((((((((WP_089476202.1_AidA/PixA_family_protein_Burkholderia_sp._AU6039:0.00501960,'WP 244115370.1 MULTISPECIES: AidA/PixA family protein Burkholderia cepacia complex':0.00507996):0.00330506,WP_206150384.1_AidA/PixA_family_protein_Burkholderia_sp._Tr-20390:0.00500591):0.00829961,(WP_089498746.1_AidA/PixA_family_protein_Burkholderia_sp._AU15512:0.00672222,WP_226274452.1_AidA/PixA_family_protein_Burkholderia_sp._AU31624:0.00000026):0.00000053):0.00000026,WP_226204827.1_AidA/PixA_family_protein_Burkholderia_sp._AU38729:0.01682480):0.00330142,((WP_241022942.1_AidA/PixA_family_protein_Burkholderia_sp._Se-20373:0.00336049,WP_124581127.1_AidA/PixA_family_protein_Burkholderia_contaminans:0.00000053):0.00000026,('WP 089464055.1 MULTISPECIES: AidA/PixA family protein Burkholderia':0.00337607,('WP 089444323.1 MULTISPECIES: AidA/PixA family protein Burkholderia':0.00000026,'WP 089459446.1 MULTISPECIES: AidA/PixA family protein Burkholderia':0.00337379):0.00000053):0.00997100):0.00661543):0.00330092,(WP_301776185.1_AidA/PixA_family_protein_Burkholderia_sp._AU45274:0.00672417,(WP_089433740.1_AidA/PixA_family_protein_Burkholderia_sp._AU31652:0.00000026,(WP_089429735.1_AidA/PixA_family_protein_Burkholderia_sp._HI2500:0.00335655,WP_254600116.1_AidA/PixA_family_protein_Burkholderia_contaminans:0.00335596):0.00335301):0.00336121):0.01351946):0.01878980,(WP_226223595.1_AidA/PixA_family_protein_Burkholderia_contaminans:0.00673877,WP_226120391.1_AidA/PixA_family_protein_Burkholderia_contaminans:0.00000026):0.00791656):0.05557919,(KKL42883.1_hypothetical_protein_WR31_09270_Burkholderia_contaminans_LMG_23361:0.00000026,AOL09397.1_hypothetical_protein_WI95_31850_Burkholderia_contaminans:0.01714448):0.02133899):0.03073633,(KVA30905.1_hypothetical_protein_WI45_35830_Burkholderia_cepacia:0.00000026,(KML22449.1_hypothetical_protein_VL00_01200_Burkholderia_cepacia:0.05712762,KVQ46198.1_hypothetical_protein_WK03_14535_Burkholderia_cepacia:0.00770230):0.00726838):0.13473932):0.04530540,AOJ27363.1_hypothetical_protein_WJ12_20385_Burkholderia_seminalis:0.01885346):0.01743838,(WP_244137618.1_AidA/PixA_family_protein_Burkholderia_sp._BCC1644:0.02577884,((WP_301942894.1_AidA/PixA_family_protein_Burkholderia_seminalis:0.00334786,WP_244135633.1_AidA/PixA_family_protein_Burkholderia_seminalis:0.00334804):0.01236348,(WP_226193823.1_AidA/PixA_family_protein_Burkholderia_seminalis:0.00000026,(((('WP 124669431.1 MULTISPECIES: AidA/PixA family protein Burkholderia':0.00335192,WP_233622997.1_AidA/PixA_family_protein_Burkholderia_seminalis:0.00000026):0.00670208,WP_080288022.1_AidA/PixA_family_protein_Burkholderia_seminalis:0.00000026):0.00000026,WP_226229911.1_AidA/PixA_family_protein_Burkholderia_seminalis:0.00334740):0.00329450,(WP_343726856.1_AidA/PixA_family_protein_Burkholderia_seminalis:0.00334420,(WP_301741756.1_AidA/PixA_family_protein_Burkholderia_seminalis:0.00334609,(WP_226252614.1_AidA/PixA_family_protein_Burkholderia_seminalis:0.00000026,WP_124608321.1_AidA/PixA_family_protein_Burkholderia_seminalis:0.00334794):0.00000026):0.00000026):0.00000026):0.00329376):0.00438758):0.01832307):0.02795620):0.25710070,WP_322085437.1_fucose-binding_lectin_II_Burkholderia_sp._BCC1999:0.16986778):0.35607425,(((WP_167053585.1_fucose-binding_lectin_II_Burkholderia_sp._Ax-1719:0.04985431,'WP 205980573.1 MULTISPECIES: fucose-binding lectin II unclassified Paraburkholderia':0.08224673):0.01989496,WP_310640380.1_fucose-binding_lectin_II_Burkholderia_cenocepacia:0.13339734):0.15678366,((((((WP_077178201.1_fucose-binding_lectin_II_Burkholderia_cenocepacia:0.00749238,'WP 059720927.1 MULTISPECIES: fucose-binding lectin II Burkholderia':0.00746145):0.00000026,'WP 023474824.1 MULTISPECIES: fucose-binding lectin II Burkholderia':0.00000026):0.00000026,WP_321956212.1_fucose-binding_lectin_II_Burkholderia_cenocepacia:0.00747545):0.00000026,WP_212158417.1_fucose-binding_lectin_II_Burkholderia_cenocepacia:0.00749724):0.00840232,ELK7720637.1_hypothetical_protein_Burkholderia_cenocepacia:0.01453384):0.17356848,((((((((('WP 011356523.1 MULTISPECIES: fucose-binding lectin II Burkholderia':0.00741224,WP_085038318.1_fucose-binding_lectin_II_Burkholderia_puraquae:0.00740547):0.00000026,'WP 078041233.1 MULTISPECIES: fucose-binding lectin II Burkholderia cepacia complex':0.00741222):0.00000026,('WP 124580488.1 MULTISPECIES: fucose-binding lectin II Burkholderia':0.00000026,('WP 046548975.1 MULTISPECIES: fucose-binding lectin II Burkholderia':0.00000026,'WP 039344247.1 MULTISPECIES: fucose-binding lectin II Burkholderia':0.00743532):0.00742986):0.00744251):0.00000053,('WP 047901918.1 MULTISPECIES: fucose-binding lectin II Burkholderia':0.00000026,'WP 282507987.1 MULTISPECIES: fucose-binding lectin II Burkholderia':0.00744614):0.00741619):0.00000026,(WP_071333388.1_fucose-binding_lectin_II_Burkholderia_contaminans:0.01233919,('WP 174956708.1 MULTISPECIES: fucose-binding lectin II Burkholderia':0.00000026,(WP_205782021.1_fucose-binding_lectin_II_Burkholderia_sp._Ac-20344:0.00741349,(WP_322082508.1_fucose-binding_lectin_II_Burkholderia_sp._BCC1972:0.00746365,WP_124454391.1_fucose-binding_lectin_II_Burkholderia_sp._Bp8992:0.00000037):0.01488906):0.00737448):0.00512803):0.00477428):0.00000026,(WP_174981032.1_fucose-binding_lectin_II_Burkholderia_lata:0.01487006,(WP_069749592.1_fucose-binding_lectin_II_Burkholderia_stabilis:0.00742633,(WP_321790955.1_fucose-binding_lectin_II_Burkholderia_pyrrocinia:0.00741523,('WP 048243048.1 MULTISPECIES: fucose-binding lectin II Burkholderia':0.00000026,WP_176041675.1_fucose-binding_lectin_II_Burkholderia_stabilis:0.00741911):0.00000026):0.00000026):0.00742447):0.00000026):0.00000026,(WP_175956808.1_fucose-binding_lectin_II_Burkholderia_sp._BCC0405:0.02260731,('WP 129516282.1 MULTISPECIES: fucose-binding lectin II Burkholderia':0.01493682,(WP_059730435.1_fucose-binding_lectin_II_Burkholderia_cepacia:0.00000026,WP_059523736.1_fucose-binding_lectin_II_Burkholderia_cepacia:0.00750076):0.00744640):0.00000026):0.00742409):0.00000026,(('WP 175965404.1 MULTISPECIES: fucose-binding lectin II unclassified Burkholderia':0.01502017,'WP 043178912.1 MULTISPECIES: fucose-binding lectin II Burkholderia':0.00000026):0.02315732,('WP 034189645.1 MULTISPECIES: fucose-binding lectin II Burkholderia':0.02280817,(WP_175847741.1_fucose-binding_lectin_II_Burkholderia_arboris:0.00000026,'WP 222907858.1 MULTISPECIES: fucose-binding lectin II Burkholderia':0.00743625):0.00731187):0.02266528):0.00000026):0.00882479,(WP_310130441.1_fucose-binding_lectin_II_Burkholderia_ambifaria:0.01497001,((((('WP 034205684.1 MULTISPECIES: fucose-binding lectin II Burkholderia':0.00741306,WP_059833828.1_fucose-binding_lectin_II_Burkholderia_sp._MSMB1835:0.00744998):0.00747747,WP_060247309.1_fucose-binding_lectin_II_Burkholderia_pseudomultivorans:0.00000026):0.00742989,WP_060335640.1_fucose-binding_lectin_II_Burkholderia_pseudomultivorans:0.00742339):0.00000026,(WP_069244265.1_fucose-binding_lectin_II_Burkholderia_pseudomultivorans:0.00000026,WP_009692844.1_fucose-binding_lectin_II_Burkholderia_pseudomultivorans:0.02589769):0.00000053):0.02298759,(((((((((WP_301761082.1_fucose-binding_lectin_II_Burkholderia_orbicola:0.10413794,WP_253196580.1_fucose-binding_lectin_II_Burkholderia_cenocepacia:0.08714035):0.02508014,'WP 006479996.1 MULTISPECIES: fucose-binding lectin II Burkholderia':0.00000026):0.00000026,WP_288042190.1_fucose-binding_lectin_II_Burkholderia_sp.:0.00744180):0.00000046,WP_124549778.1_fucose-binding_lectin_II_Burkholderia_cenocepacia:0.00744570):0.00000044,((WP_125332513.1_fucose-binding_lectin_II_Burkholderia_cenocepacia:0.00000045,'WP 111441949.1 MULTISPECIES: fucose-binding lectin II Burkholderia':0.00741219):0.00743538,(2WR9_A_Chain_A_LECTIN_Burkholderia_cenocepacia_J2315:0.00000026,'WP 175876699.1 MULTISPECIES: fucose-binding lectin II Burkholderia':0.00000026):0.00000026):0.00000026):0.00000026,('WP 059574709.1 MULTISPECIES: fucose-binding lectin II Burkholderia':0.00744972,WP_060314750.1_fucose-binding_lectin_II_Burkholderia_anthina:0.00000026):0.00745879):0.00000026,('WP 175778130.1 MULTISPECIES: fucose-binding lectin II Burkholderia cepacia complex':0.00000026,(WP_059827722.1_fucose-binding_lectin_II_Burkholderia_sp._MSMB1826:0.00751252,'WP 023474822.1 MULTISPECIES: fucose-binding lectin II Burkholderia':0.00000026):0.00748888):0.00747204):0.00000026,'WP 174385486.1 MULTISPECIES: fucose-binding lectin II Burkholderia':0.01495796):0.00000026,(((((WP_175889100.1_fucose-binding_lectin_II_Burkholderia_cepacia:0.00743190,'WP 021160613.1 MULTISPECIES: fucose-binding lectin II Burkholderia':0.00000026):0.00000026,WP_059811803.1_fucose-binding_lectin_II_Burkholderia_cepacia:0.00744307):0.00000026,WP_193093745.1_fucose-binding_lectin_II_Burkholderia_cepacia:0.00742104):0.00000026,WP_060304262.1_fucose-binding_lectin_II_Burkholderia_cepacia:0.00744745):0.00000026,(((('WP 034181081.1 MULTISPECIES: fucose-binding lectin II Burkholderia':0.00000026,'WP 072438133.1 MULTISPECIES: fucose-binding lectin II Burkholderia':0.00746418):0.00000026,'WP 060373318.1 MULTISPECIES: fucose-binding lectin II Burkholderia cepacia complex':0.00744950):0.00743714,WP_124673650.1_fucose-binding_lectin_II_Burkholderia_cepacia:0.00000026):0.00745022,(WP_124533758.1_fucose-binding_lectin_II_Burkholderia_cepacia:0.00745827,(WP_175860576.1_fucose-binding_lectin_II_Burkholderia_cepacia:0.00744354,(WP_321881283.1_fucose-binding_lectin_II_Burkholderia_cepacia:0.00744376,('WP 174946493.1 MULTISPECIES: fucose-binding lectin II Burkholderia cepacia complex':0.00744432,('WP 027790003.1 MULTISPECIES: fucose-binding lectin II Burkholderia':0.00000026,'WP 069250531.1 MULTISPECIES: fucose-binding lectin II Burkholderia':0.00745022):0.00000026):0.00000026):0.00000026):0.00000026):0.00000026):0.00745245):0.00743378):0.00000049):0.00864537):0.00676984):0.15426835):0.29000262):0.13209511):0.74799274,(WP_331992992.1_fucose-binding_lectin_II_Dyella_sp.:1.19183770,(WP_211256318.1_fucose-binding_lectin_II_Edaphobacter_aggregans:0.45144208,(WP_150652917.1_LecA/PA-IL_family_lectin_Pseudomonas_fluorescens:1.44126581,(((((WP_199635180.1_fucose-binding_lectin_II_Serratia_sp._PAMC26656:0.00572833,'WP 013812246.1 MULTISPECIES: fucose-binding lectin II Serratia':0.00859931):0.63589042,WP_119803556.1_fucose-binding_lectin_II_Serratia_inhibens:0.81937232):0.14934340,WP_239044338.1_fucose-binding_lectin_II_Serratia_marcescens:0.77362507):0.18557979,WP_331992993.1_fucose-binding_lectin_II_Dyella_sp.:1.25232599):0.20661243,(WP_324251616.1_fucose-binding_lectin_II_Photorhabdus_bodei:0.37645006,((((((((((((WP_228902022.1_fucose-binding_lectin_II_Photorhabdus_bodei:0.00625813,WP_271859508.1_fucose-binding_lectin_II_Photorhabdus_bodei:0.00312365):0.01250746,WP_118985891.1_fucose-binding_lectin_II_Photorhabdus_sp._CRCIA-P01:0.04671818):0.00000026,('WP 036780427.1 MULTISPECIES: fucose-binding lectin II Photorhabdus':0.00285563,WP_214089663.1_fucose-binding_lectin_II_Photorhabdus_noenieputensis:0.09348376):0.01275087):0.01724623,WP_113026806.1_fucose-binding_lectin_II_Photorhabdus_laumondii:0.00415094):0.00870151,'WP 011148336.1 MULTISPECIES: fucose-binding lectin II Photorhabdus':0.00000026):0.01973858,WP_112896691.1_fucose-binding_lectin_II_Photorhabdus_bodei:0.11554136):0.01026150,WP_265380281.1_fucose-binding_lectin_II_Photorhabdus_aballayi:0.04257099):0.02896412,WP_225815552.1_fucose-binding_lectin_II_Photorhabdus_antumapuensis:0.12326556):0.09601436,WP_172908351.1_fucose-binding_lectin_II_Photorhabdus_heterorhabditis:0.12361827):0.08068307,(WP_166310499.1_fucose-binding_lectin_II_Photorhabdus_cinerea:0.05392191,((WP_088371185.1_fucose-binding_lectin_II_Photorhabdus_luminescens:0.00735056,WP_139654624.1_fucose-binding_lectin_II_Photorhabdus_luminescens:0.02421576):0.01907245,(WP_214040571.1_fucose-binding_lectin_II_Photorhabdus_akhurstii:0.01598029,((WP_323835831.1_fucose-binding_lectin_II_Photorhabdus_sp._CRI-LC:0.00312740,'WP 112872172.1 MULTISPECIES: fucose-binding lectin II Photorhabdus':0.00626816):0.00000026,('WP 112878050.1 MULTISPECIES: fucose-binding lectin II unclassified Photorhabdus':0.00312717,('WP 113044128.1 MULTISPECIES: fucose-binding lectin II Photorhabdus':0.00000026,WP_271867582.1_fucose-binding_lectin_II_Photorhabdus_bodei:0.00314493):0.00940121):0.00000026):0.00604740):0.01487484):0.01579749):0.06155831):0.32499649,WP_323835823.1_fucose-binding_lectin_II_Photorhabdus_sp._CRI-LC:0.65617717):0.32118742,(WP_338049393.1_fucose-binding_lectin_II_Photorhabdus_heterorhabditis:0.36833436,(((((((((WP_023046536.1_fucose-binding_lectin_II_Photorhabdus_temperata:0.00933203,BFD36664.1_hypothetical_protein_FFPRI2PT_13740_Photorhabdus_temperata:0.00824033):0.20339442,WP_021326224.1_fucose-binding_lectin_II_Photorhabdus_temperata:0.00291587):0.00000026,WP_036836773.1_fucose-binding_lectin_II_Photorhabdus_temperata:0.00292210):0.00901852,(WP_267481922.1_fucose-binding_lectin_II_partial_Photorhabdus_thracensis:0.18676536,WP_046973614.1_fucose-binding_lectin_II_Photorhabdus_thracensis:0.00623677):0.00311175):0.11252034,WP_166309906.1_fucose-binding_lectin_II_Photorhabdus_cinerea:0.07435464):0.06762056,WP_112896690.1_fucose-binding_lectin_II_Photorhabdus_bodei:0.09414354):0.01468192,((WP_132347607.1_fucose-binding_lectin_II_Photorhabdus_luminescens:0.00290685,WP_225815551.1_fucose-binding_lectin_II_Photorhabdus_antumapuensis:0.03281687):0.02667970,(WP_118985892.1_fucose-binding_lectin_II_Photorhabdus_sp._CRCIA-P01:0.12501745,('WP 112878051.1 MULTISPECIES: fucose-binding lectin II unclassified Photorhabdus':0.03494659,(WP_139654625.1_fucose-binding_lectin_II_Photorhabdus_luminescens:0.00000026,WP_049584542.1_fucose-binding_lectin_II_Photorhabdus_luminescens:0.01740955):0.06285331):0.02227153):0.01721764):0.05832063):0.12230308,(WP_262981237.1_fucose-binding_lectin_II_Photorhabdus_kleinii:0.07785258,((WP_243465090.1_fucose-binding_lectin_II_Photorhabdus_temperata:0.28780084,WP_036840791.1_fucose-binding_lectin_II_Photorhabdus_temperata:0.00742901):0.02819653,(WP_133816299.1_fucose-binding_lectin_II_Photorhabdus_tasmaniensis:0.07521751,(WP_152963778.1_fucose-binding_lectin_II_Photorhabdus_khanii:0.01896741,(WP_166291147.1_fucose-binding_lectin_II_Photorhabdus_stackebrandtii:0.01354858,WP_132356079.1_fucose-binding_lectin_II_Photorhabdus_khanii:0.14015560):0.12583110):0.08784540):0.09482821):0.08961201):0.10162304):0.08413348,((WP_338011047.1_fucose-binding_lectin_II_Photorhabdus_temperata:0.26076150,WP_133816301.1_fucose-binding_lectin_II_Photorhabdus_tasmaniensis:0.06837525):0.20792870,((((((WP_036782872.1_fucose-binding_lectin_II_Photorhabdus_aegyptia:0.01828205,WP_214055297.1_fucose-binding_lectin_II_Photorhabdus_caribbeanensis:0.00644777):0.04415982,(WP_265381057.1_fucose-binding_lectin_II_Photorhabdus_aballayi:0.02901152,WP_139654620.1_fucose-binding_lectin_II_Photorhabdus_luminescens:0.01951482):0.04139062):0.03922353,(WP_265381058.1_fucose-binding_lectin_II_Photorhabdus_aballayi:0.10822024,(WP_118985887.1_fucose-binding_lectin_II_Photorhabdus_sp._CRCIA-P01:0.29652079,(WP_225815554.1_fucose-binding_lectin_II_Photorhabdus_antumapuensis:0.05028642,WP_049584537.1_fucose-binding_lectin_II_Photorhabdus_luminescens:0.02550833):0.07817002):0.06795245):0.10641536):0.12010164,WP_265514887.1_fucose-binding_lectin_II_Photorhabdus_luminescens:0.17843346):0.09166565,(WP_228902901.1_fucose-binding_lectin_II_partial_Photorhabdus_bodei:0.10971544,(WP_214090320.1_fucose-binding_lectin_II_Photorhabdus_noenieputensis:0.10512305,(WP_165577180.1_fucose-binding_lectin_II_Photorhabdus_sp._RW14-46:0.02552490,WP_214040567.1_fucose-binding_lectin_II_Photorhabdus_akhurstii:0.41049229):0.04344796):0.07088547):0.06727295):0.15289309,(WP_214086067.1_fucose-binding_lectin_II_Photorhabdus_heterorhabditis:0.07741979,(WP_228939630.1_fucose-binding_lectin_II_Photorhabdus_thracensis:0.03999440,(((MCW7549149.1_hemopexin_repeat-containing_protein_Photorhabdus_aballayi:0.00874361,WP_088372288.1_fucose-binding_lectin_II_Photorhabdus_luminescens:0.00872436):0.02609709,WP_232507922.1_fucose-binding_lectin_II_Photorhabdus_laumondii:0.11590795):0.02536755,(WP_341499327.1_fucose-binding_lectin_II_Photorhabdus_sp._P32:0.30359384,(WP_166303340.1_fucose-binding_lectin_II_Photorhabdus_cinerea:0.06459526,(WP_214069074.1_fucose-binding_lectin_II_Photorhabdus_hainanensis:0.07830252,((AXG46816.1_photopexin_B_Photorhabdus_laumondii_subsp._laumondii:0.22108215,WP_262980970.1_fucose-binding_lectin_II_Photorhabdus_kleinii:0.03070654):0.05951478,(WP_133814564.1_fucose-binding_lectin_II_Photorhabdus_tasmaniensis:0.02438378,(WP_023046260.1_fucose-binding_lectin_II_Photorhabdus_temperata:0.00480434,(WP_243465235.1_fucose-binding_lectin_II_Photorhabdus_temperata:0.09365472,WP_036840767.1_fucose-binding_lectin_II_Photorhabdus_temperata:0.00681349):0.00001159):0.02207617):0.03411643):0.01274329):0.00271928):0.07685609):0.08830122):0.00177710):0.01266970):0.19916672):0.06931811):0.11628368):0.39660581):0.17111400):0.07506981):0.23463165):0.21285659):0.15008924):0.13336968):0.22448735);
```
