## Supplementary material for "Identification of Human Gut Microbiome–Derived Peptides Targeting Biofilm-Specific Lectin Proteins of *Pseudomonas aeruginosa*": 75HC87XA013-Alignment.txt (part 1 of 2)

```
RID: 75HC87XA013	
Job Title:1OUX_1|Chains A, B, C, D|hypothetical protein...				
Program: BLASTP 
Query: 1OUX_1|Chains A, B, C, D|hypothetical protein LecB|Pseudomonas aeruginosa (287) ID: lcl|Query_7061717(amino acid) Length: 114
Database: nr All non-redundant GenBank CDS translations+PDB+SwissProt+PIR+PRF excluding environmental samples from WGS projects
	
Sequences producing significant alignments:
                                                                  Scientific      Common                     Max    Total Query   E   Per.   Acc.                        
Description                                                       Name            Name            Taxid      Score  Score cover Value Ident  Len        Accession        
fucose-binding lectin LecB [Pseudomonas]                          Pseudomonas     NA              286        221    221   100%  4e-72 100.00 115        WP_003098728.1   
fucose-binding lectin LecB [Pseudomonas aeruginosa]               Pseudomonas ... NA              287        221    221   100%  5e-72 99.12  115        WP_034007766.1   
fucose-binding lectin LecB [Pseudomonas aeruginosa]               Pseudomonas ... NA              287        221    221   100%  5e-72 99.12  115        ELD6208519.1     
fucose-binding lectin LecB [Pseudomonas aeruginosa]               Pseudomonas ... NA              287        221    221   100%  5e-72 99.12  115        WP_125033447.1   
fucose-binding lectin LecB [Pseudomonas aeruginosa]               Pseudomonas ... NA              287        221    221   100%  5e-72 99.12  115        WP_121394191.1   
Chain A, LecB (PA-LII) in complex with mannose [Pseudomonas...    Pseudomonas ... NA              287        221    221   100%  5e-72 100.00 114        1OUR_A           
PA3361 [synthetic construct]                                      synthetic co... NA              32630      221    221   100%  5e-72 100.00 116        AAT49425.1       
fucose-binding lectin LecB [Pseudomonas aeruginosa]               Pseudomonas ... NA              287        220    220   100%  8e-72 99.12  115        MCS7689435.1     
Chain A, FUCOSE-BINDING LECTIN PA-IIL [Pseudomonas aeruginosa]    Pseudomonas ... NA              287        220    220   100%  1e-71 99.12  115        2JDM_A           
Chain A, FUCOSE-BINDING LECTIN PA-IIL [Pseudomonas aeruginosa]    Pseudomonas ... NA              287        220    220   100%  1e-71 99.12  115        2JDP_A           
fucose-binding lectin LecB [Pseudomonas aeruginosa]               Pseudomonas ... NA              287        219    219   100%  1e-71 99.12  115        MBI7155844.1     
fucose-binding lectin [Pseudomonas aeruginosa]                    Pseudomonas ... NA              287        219    219   100%  1e-71 99.12  115        MCO2460331.1     
fucose-binding lectin LecB [Pseudomonas aeruginosa]               Pseudomonas ... NA              287        219    219   100%  1e-71 99.12  115        WP_134313559.1   
fucose-binding lectin LecB [Pseudomonas aeruginosa]               Pseudomonas ... NA              287        219    219   100%  1e-71 99.12  115        WP_266267116.1   
fucose-binding lectin LecB [Pseudomonas aeruginosa]               Pseudomonas ... NA              287        219    219   100%  1e-71 99.12  115        WP_058875775.1   
fucose-binding lectin [Pseudomonas aeruginosa]                    Pseudomonas ... NA              287        219    219   100%  1e-71 99.12  115        MCO2280122.1     
TPA: fucose-binding lectin LecB [Pseudomonas aeruginosa]          Pseudomonas ... NA              287        219    219   100%  1e-71 99.12  115        HBO0129951.1     
fucose-binding lectin LecB [Pseudomonas aeruginosa]               Pseudomonas ... NA              287        219    219   100%  1e-71 99.12  115        WP_134315676.1   
fucose-binding lectin [Pseudomonas aeruginosa]                    Pseudomonas ... NA              287        219    219   100%  1e-71 99.12  115        MCO2317697.1     
fucose-binding lectin LecB [Pseudomonas aeruginosa]               Pseudomonas ... NA              287        219    219   100%  1e-71 99.12  115        MDF5947246.1     
fucose-binding lectin LecB [Pseudomonas aeruginosa]               Pseudomonas ... NA              287        219    219   100%  2e-71 99.12  115        EKU1303041.1     
TPA: fucose-binding lectin [Pseudomonas aeruginosa]               Pseudomonas ... NA              287        219    219   100%  2e-71 99.12  115        HBO9842165.1     
fucose-binding lectin LecB [Pseudomonas aeruginosa]               Pseudomonas ... NA              287        219    219   100%  2e-71 99.12  115        WP_128682101.1   
fucose-binding lectin LecB [Pseudomonas aeruginosa]               Pseudomonas ... NA              287        219    219   100%  2e-71 99.12  115        WCY11014.1       
fucose-binding lectin LecB [Pseudomonas aeruginosa]               Pseudomonas ... NA              287        219    219   100%  2e-71 99.12  115        MEB4929004.1     
fucose-binding lectin LecB [Pseudomonas aeruginosa]               Pseudomonas ... NA              287        219    219   100%  2e-71 99.12  115        EMD0889516.1     
fucose-binding lectin [Pseudomonas aeruginosa]                    Pseudomonas ... NA              287        219    219   100%  2e-71 99.12  115        QIB88512.1       
fucose-binding lectin LecB [Pseudomonas aeruginosa]               Pseudomonas ... NA              287        219    219   100%  2e-71 99.12  115        WP_116818798.1   
TPA: fucose-binding lectin [Pseudomonas aeruginosa]               Pseudomonas ... NA              287        219    219   99%   2e-71 100.00 115        HBO9591730.1     
fucose-binding lectin LecB [Pseudomonas aeruginosa]               Pseudomonas ... NA              287        219    219   100%  2e-71 99.12  115        MBH9411411.1     
fucose-binding lectin LecB [Pseudomonas aeruginosa]               Pseudomonas ... NA              287        219    219   100%  2e-71 99.12  115        WP_171434531.1   
fucose-binding lectin LecB [Pseudomonas aeruginosa]               Pseudomonas ... NA              287        219    219   100%  2e-71 99.12  115        WP_057389217.1   
fucose-binding lectin LecB [Pseudomonas aeruginosa]               Pseudomonas ... NA              287        219    219   100%  2e-71 99.12  115        WP_108110447.1   
fucose-binding lectin LecB [Pseudomonas aeruginosa]               Pseudomonas ... NA              287        219    219   100%  2e-71 99.12  115        WP_124187222.1   
fucose-binding lectin LecB [Pseudomonas aeruginosa]               Pseudomonas ... NA              287        219    219   100%  2e-71 99.12  115        WP_095396803.1   
TPA: fucose-binding lectin LecB [Pseudomonas aeruginosa 449A]     Pseudomonas ... NA              1454221    219    219   100%  3e-71 99.12  115        HCL2770925.1     
fucose-binding lectin LecB [Pseudomonas aeruginosa]               Pseudomonas ... NA              287        219    219   100%  3e-71 99.12  115        WP_134280594.1   
fucose-binding lectin LecB [Pseudomonas aeruginosa]               Pseudomonas ... NA              287        219    219   100%  3e-71 99.12  115        WP_058170462.1   
TPA: fucose-binding lectin [Pseudomonas aeruginosa]               Pseudomonas ... NA              287        219    219   100%  3e-71 99.12  115        HBO9479994.1     
fucose-binding lectin LecB [Pseudomonas aeruginosa]               Pseudomonas ... NA              287        219    219   100%  3e-71 99.12  115        WP_003124313.1   
fucose-binding lectin LecB [Pseudomonas aeruginosa]               Pseudomonas ... NA              287        218    218   100%  3e-71 99.12  115        ELT8142150.1     
TPA: fucose-binding lectin LecB [Pseudomonas aeruginosa]          Pseudomonas ... NA              287        218    218   100%  3e-71 99.12  115        HCF3892119.1     
fucose-binding lectin II [Pseudomonas aeruginosa]                 Pseudomonas ... NA              287        218    218   100%  3e-71 99.12  115        MBG6495646.1     
Chain A, FUCOSE-BINDING LECTIN PA-IIL [Pseudomonas aeruginosa]    Pseudomonas ... NA              287        218    218   100%  4e-71 99.12  115        2JDU_A           
fucose-binding lectin LecB [Pseudomonas aeruginosa]               Pseudomonas ... NA              287        218    218   100%  4e-71 98.25  115        WP_134620754.1   
fucose-binding lectin LecB [Pseudomonas aeruginosa]               Pseudomonas ... NA              287        218    218   100%  4e-71 99.12  115        MBH9324174.1     
fucose-binding lectin II [Pseudomonas aeruginosa]                 Pseudomonas ... NA              287        218    218   100%  4e-71 99.12  115        MBG4597942.1     
fucose-binding lectin LecB [Pseudomonas aeruginosa]               Pseudomonas ... NA              287        218    218   100%  4e-71 99.12  115        WP_134287456.1   
TPA: fucose-binding lectin LecB [Pseudomonas aeruginosa]          Pseudomonas ... NA              287        218    218   100%  4e-71 99.12  115        HEP8233688.1     
fucophilic lectin LecB type-2 [Pseudomonas aeruginosa]            Pseudomonas ... NA              287        218    218   100%  4e-71 99.12  115        ALG63032.1       
TPA: fucose-binding lectin [Pseudomonas aeruginosa]               Pseudomonas ... NA              287        218    218   100%  4e-71 99.12  115        HBP4921768.1     
fucose-binding lectin LecB [Pseudomonas aeruginosa]               Pseudomonas ... NA              287        218    218   100%  4e-71 99.12  115        WP_034053262.1   
fucose-binding lectin LecB [Pseudomonas aeruginosa]               Pseudomonas ... NA              287        218    218   100%  7e-71 99.12  115        MEB4848340.1     
fucose-binding lectin LecB [Pseudomonas aeruginosa]               Pseudomonas ... NA              287        218    218   100%  7e-71 99.12  115        WP_061198022.1   
fucose-binding lectin LecB [Pseudomonas aeruginosa]               Pseudomonas ... NA              287        218    218   98%   7e-71 100.00 114        WP_150035470.1   
fucose-binding lectin LecB [Pseudomonas aeruginosa]               Pseudomonas ... NA              287        218    218   100%  8e-71 98.25  115        WP_058132286.1   
fucose-binding lectin LecB [Pseudomonas aeruginosa]               Pseudomonas ... NA              287        216    216   100%  4e-70 98.28  117        WP_349767796.1   
TPA: fucose-binding lectin LecB [Pseudomonas aeruginosa]          Pseudomonas ... NA              287        214    214   100%  2e-69 97.37  115        HEJ5340164.1     
fucose-binding lectin LecB [Pseudomonas aeruginosa]               Pseudomonas ... NA              287        214    214   100%  2e-69 96.49  115        WP_124125416.1   
PAV3 protein [synthetic construct]                                synthetic co... NA              32630      224    224   100%  4e-69 100.00 432        WVR21191.1       
hypothetical protein CSC26_5270 [Pseudomonas aeruginosa]          Pseudomonas ... NA              287        212    212   96%   9e-69 99.09  110        AWE97820.1       
fucose-binding lectin LecB [Pseudomonas aeruginosa]               Pseudomonas ... NA              287        207    207   93%   7e-67 100.00 107        WP_049233417.1   
fucose-binding lectin LecB [Pseudomonas aeruginosa]               Pseudomonas ... NA              287        207    207   100%  2e-66 92.98  115        WP_121327399.1   
fucose-binding lectin LecB [Pseudomonas aeruginosa group]         Pseudomonas ... NA              136841     203    203   100%  3e-65 91.23  115        WP_034081967.1   
fucose-binding lectin LecB [Pseudomonas aeruginosa group]         Pseudomonas ... NA              136841     201    201   100%  2e-64 90.35  115        WP_058145632.1   
fucose-binding lectin LecB [Pseudomonas aeruginosa]               Pseudomonas ... NA              287        201    201   100%  3e-64 89.47  115        WP_262961418.1   
fucose-binding lectin LecB [Pseudomonas aeruginosa]               Pseudomonas ... NA              287        201    201   91%   3e-64 100.00 105        MBN0459397.1     
fucose-binding lectin LecB [Pseudomonas aeruginosa group]         Pseudomonas ... NA              136841     201    201   100%  3e-64 90.35  115        WP_053816901.1   
fucose-binding lectin LecB [Pseudomonas aeruginosa group]         Pseudomonas ... NA              136841     201    201   100%  4e-64 90.35  115        WP_012074888.1   
Chain A, LECB LECTIN [Pseudomonas aeruginosa PA7]                 Pseudomonas ... NA              381754     201    201   100%  4e-64 90.35  114        4UT5_A           
fucose-binding lectin LecB [Pseudomonas aeruginosa group]         Pseudomonas ... NA              136841     200    200   100%  8e-64 89.47  115        WP_256157389.1   
fucose-binding lectin LecB [Pseudomonas aeruginosa]               Pseudomonas ... NA              287        199    199   90%   9e-64 100.00 103        MBN0795960.1     
fucose-binding lectin LecB [Pseudomonas aeruginosa group]         Pseudomonas ... NA              136841     199    199   100%  1e-63 89.47  115        WP_043098660.1   
fucose-binding lectin LecB [Pseudomonas aeruginosa]               Pseudomonas ... NA              287        199    199   100%  1e-63 88.60  115        WP_126532412.1   
fucose-binding lectin LecB [Pseudomonas aeruginosa]               Pseudomonas ... NA              287        199    199   100%  1e-63 88.60  115        WP_126550886.1   
fucose-binding lectin II [Pseudomonas aeruginosa]                 Pseudomonas ... NA              287        197    197   100%  1e-62 87.72  115        WP_023099352.1   
TPA: fucose-binding lectin [Pseudomonas aeruginosa]               Pseudomonas ... NA              287        196    196   100%  2e-62 87.72  115        HCF5224397.1     
fucose-binding lectin II [Pseudomonas]                            Pseudomonas     NA              286        196    196   100%  3e-62 86.84  115        WP_023091501.1   
fucose-binding lectin II [Pseudomonas aeruginosa]                 Pseudomonas ... NA              287        195    195   88%   5e-62 100.00 113        WP_337153894.1   
fucose-binding lectin II [Pseudomonas aeruginosa]                 Pseudomonas ... NA              287        195    195   100%  5e-62 86.84  115        WP_019486567.1   
fucose-binding lectin II [Pseudomonas aeruginosa]                 Pseudomonas ... NA              287        195    195   100%  5e-62 86.84  115        WP_043511047.1   
fucose-binding lectin [Pseudomonas aeruginosa]                    Pseudomonas ... NA              287        195    195   100%  7e-62 86.84  115        ELQ9072900.1     
fucose-binding lectin II [Pseudomonas]                            Pseudomonas     NA              286        194    194   100%  9e-62 86.84  115        WP_003138256.1   
Chain A, FUCOSE-BINDING LECTIN PA-IIL [Pseudomonas aeruginosa...  Pseudomonas ... NA              208963     194    194   100%  1e-61 86.84  114        5A6Q_A           
fucose-binding lectin [Pseudomonas aeruginosa]                    Pseudomonas ... NA              287        194    194   100%  2e-61 86.84  115        ELY3882228.1     
fucose-binding lectin [Pseudomonas aeruginosa]                    Pseudomonas ... NA              287        193    193   100%  4e-61 85.96  115        MBG4941297.1     
fucose-binding lectin II [Pseudomonas]                            Pseudomonas     NA              286        193    193   100%  4e-61 85.96  115        WP_003091745.1   
hypothetical protein CSC28_1712 [Pseudomonas paraeruginosa]       Pseudomonas ... NA              2994495    192    192   96%   6e-61 89.09  110        AWE92879.1       
fucose-binding lectin [Pseudomonas aeruginosa]                    Pseudomonas ... NA              287        192    192   100%  9e-61 85.96  115        MBH9354869.1     
fucose-binding lectin II [Pseudomonas aeruginosa]                 Pseudomonas ... NA              287        192    192   100%  1e-60 85.96  115        WP_058180476.1   
fucose-binding lectin II [Pseudomonas aeruginosa]                 Pseudomonas ... NA              287        191    191   100%  2e-60 85.96  115        MDF5997113.1     
fucose-binding lectin [Pseudomonas aeruginosa]                    Pseudomonas ... NA              287        191    191   100%  2e-60 85.09  115        MBG6672607.1     
fucose-binding lectin [Pseudomonas aeruginosa]                    Pseudomonas ... NA              287        190    190   100%  4e-60 85.09  115        MBG6540702.1     
fucose-binding lectin [Pseudomonas aeruginosa]                    Pseudomonas ... NA              287        188    188   100%  2e-59 84.21  115        MBG4777322.1     
fucose-binding lectin II [Pseudomonas aeruginosa]                 Pseudomonas ... NA              287        187    187   96%   8e-59 85.45  110        WP_282498299.1   
fucose-binding lectin LecB [Pseudomonas aeruginosa]               Pseudomonas ... NA              287        186    186   85%   1e-58 100.00 99         WP_126550885.1   
fucose-binding lectin II [Pseudomonas aeruginosa]                 Pseudomonas ... NA              287        186    186   96%   2e-58 85.45  110        MDF5824354.1     
hypothetical protein CSB90_5294 [Pseudomonas aeruginosa]          Pseudomonas ... NA              287        184    184   96%   1e-57 84.55  110        AVK17281.1       
fucose-binding lectin LecB [Pseudomonas aeruginosa]               Pseudomonas ... NA              287        182    182   100%  1e-56 88.60  115        WP_324271837.1   
fucose-binding lectin LecB [Pseudomonas aeruginosa]               Pseudomonas ... NA              287        174    174   78%   6e-54 100.00 90         MBN0734379.1     
fucose-binding lectin LecB [Listeria monocytogenes]               Listeria mon... NA              1639       164    164   76%   3e-50 100.00 87         MCB2690092.1     
fucose-binding lectin II [Ralstonia solanacearum species complex] Ralstonia so... NA              3116862    163    163   100%  2e-49 70.18  114        WP_014615635.1   
fucose-binding lectin II [Burkholderiaceae]                       Burkholderia... NA              119060     163    163   100%  4e-49 71.93  114        WP_035555579.1   
fucose-binding lectin II [Ralstonia solanacearum species complex] Ralstonia so... NA              3116862    162    162   100%  4e-49 70.18  114        WP_075462975.1   
fucose-binding lectin II [Ralstonia]                              Ralstonia       NA              48736      162    162   100%  5e-49 69.30  114        WP_003270632.1   
Chain A, LECTIN [Ralstonia solanacearum]                          Ralstonia so... NA              305        162    162   100%  6e-49 69.30  113        1UQX_A           
fucose-binding lectin II [Ralstonia solanacearum species complex] Ralstonia so... NA              3116862    162    162   100%  7e-49 69.30  114        WP_003263288.1   
fucose-binding lectin II [Paraburkholderia sp. BL21I4N1]          Paraburkhold... NA              1938801    162    162   100%  1e-48 71.05  114        WP_105508951.1   
fucose-binding lectin II [Paraburkholderia ribeironis]            Paraburkhold... NA              1247936    160    160   100%  3e-48 70.18  114        WP_094783093.1   
fucose-binding lectin II [Ralstonia solanacearum species complex] Ralstonia so... NA              3116862    160    160   100%  5e-48 69.30  114        WP_013210929.1   
fucose-binding lectin LecB [Pseudomonas aeruginosa]               Pseudomonas ... NA              287        159    159   74%   5e-48 98.82  86         MBN0189718.1     
fucose-binding lectin II [Pseudomonas indica]                     Pseudomonas ... NA              137658     159    159   98%   1e-47 73.21  115        WP_095648105.1   
fucose-binding lectin II [Paraburkholderia bryophila]             Paraburkhold... NA              420952     159    159   100%  1e-47 69.30  114        WP_111935747.1   
fucose-binding lectin II [Ralstonia solanacearum species complex] Ralstonia so... NA              3116862    159    159   100%  1e-47 68.42  114        WP_193035492.1   
fucose-binding lectin II [Pseudomonas sp. PIC25]                  Pseudomonas ... NA              1958773    158    158   98%   2e-47 72.32  115        WP_095597838.1   
fucose-binding lectin II [Pseudomonas indica]                     Pseudomonas ... NA              137658     157    157   98%   4e-47 72.32  115        WP_084339704.1   
fucose-binding lectin [Ralstonia solanacearum]                    Ralstonia so... NA              305        155    155   100%  5e-46 66.67  114        OKA45484.1       
fucose-binding lectin LecB [Citrobacter freundii]                 Citrobacter ... NA              546        150    150   69%   2e-44 100.00 80         WP_163208708.1   
fucose-binding lectin LecB [Vibrio parahaemolyticus]              Vibrio parah... NA              670        149    149   66%   2e-44 100.00 76         WP_080372418.1   
fucose-binding lectin II [Litchfieldella anticariensis]           Litchfieldel... NA              258591     149    149   98%   1e-43 67.86  115        WP_016417761.1   
fucose-binding lectin II [Chromobacterium alticapitis]            Chromobacter... NA              2073169    141    141   100%  2e-40 59.65  114        WP_103901390.1   
fucose-binding lectin II [Chromobacterium violaceum]              Chromobacter... NA              536        139    139   100%  6e-40 60.53  114        WP_011135296.1   
Chain A, CV-IIL LECTIN [Chromobacterium violaceum]                Chromobacter... NA              536        139    139   100%  7e-40 60.53  113        2BOI_A           
fucose-binding lectin II [Pseudomonas aeruginosa]                 Pseudomonas ... NA              287        136    136   75%   6e-39 82.56  86         WP_003124310.1   
fucose-binding lectin II [Chromobacterium sphagni]                Chromobacter... NA              1903179    136    136   100%  1e-38 58.77  114        WP_071113835.1   
fucose-binding lectin II [Chromobacterium]                        Chromobacterium NA              535        136    136   100%  1e-38 60.53  114        WP_043577808.1   
fucose-binding lectin II [Chromobacterium]                        Chromobacterium NA              535        135    135   100%  3e-38 59.65  114        WP_107800175.1   
fucose-binding lectin II [Chromobacterium]                        Chromobacterium NA              535        135    135   100%  5e-38 58.77  114        WP_019102018.1   
hypothetical protein [Pseudomonadota bacterium]                   Pseudomonado... NA              1977087    132    132   100%  5e-37 58.77  114        MEN9986341.1     
fucose-binding lectin LecB [Pseudomonas aeruginosa]               Pseudomonas ... NA              287        129    129   60%   2e-36 100.00 70         MBN0126993.1     
fucose-binding lectin LecB [Pseudomonas aeruginosa]               Pseudomonas ... NA              287        127    127   56%   8e-36 100.00 64         MBN0646970.1     
fucose-binding lectin II [Pseudomonas aeruginosa]                 Pseudomonas ... NA              287        127    127   69%   1e-35 83.54  80         MDU3292312.1     
fucose-binding lectin II [Paraburkholderia phenazinium]           Paraburkhold... NA              60549      126    126   100%  9e-35 56.14  114        WP_074296275.1   
fucose-binding lectin [Pseudomonas aeruginosa]                    Pseudomonas ... NA              287        124    124   68%   3e-34 82.05  79         MBN0301356.1     
fucose-binding lectin II [Pseudomonas aeruginosa]                 Pseudomonas ... NA              287        122    122   57%   7e-34 93.94  66         WP_240496866.1   
fucose-binding lectin II [Paraburkholderia graminis]              Paraburkhold... NA              60548      126    126   97%   5e-33 61.06  243        WP_310074270.1   
fucose-binding lectin II [Escherichia coli]                       Escherichia ... NA              562        120    120   65%   5e-33 82.67  76         WP_241356990.1   
fucose-binding lectin II [Burkholderia sp. WSM2232]               Burkholderia... NA              944436     124    124   97%   2e-32 60.18  243        WP_027211866.1   
fucose-binding lectin II [Paraburkholderia youngii]               Paraburkhold... NA              2782701    119    119   74%   3e-32 69.41  89         WP_309235211.1   
TPA: fucose-binding lectin II [Paraburkholderia sp.]              Paraburkhold... NA              1926495    122    122   96%   9e-32 60.71  243        HEY4296182.1     
fucose-binding lectin II [Paraburkholderia phenoliruptrix]        Paraburkhold... NA              252970     122    122   97%   1e-31 60.18  243        WP_220361541.1   
fucose-binding lectin II [Paraburkholderia phenoliruptrix]        Paraburkhold... NA              252970     119    119   96%   1e-31 58.93  111        MBW0445231.1     
fucose-binding lectin II [Burkholderia sp. D-99]                  Burkholderia... NA              2717316    121    121   98%   1e-30 52.63  278        WP_166955426.1   
fucose-binding lectin II [Paraburkholderia phenazinium]           Paraburkhold... NA              60549      116    116   97%   1e-30 50.88  117        WP_074296276.1   
fucose-binding lectin II [Burkholderia cepacia complex]           Burkholderia... NA              87882      120    120   97%   1e-30 56.64  246        WP_078041232.1   
fucose-binding lectin II [Burkholderia diffusa]                   Burkholderia... NA              488732     117    117   98%   1e-30 52.63  167        MBM2655374.1     
fucose-binding lectin II [Burkholderia stabilis]                  Burkholderia... NA              95485      120    120   98%   1e-30 52.63  281        WP_176041674.1   
fucose-binding lectin II [Burkholderia stabilis]                  Burkholderia... NA              95485      120    120   98%   2e-30 52.63  277        WP_122171021.1   
fucose-binding lectin II [Burkholderia sp. LA-2-3-30-S1-D2]       Burkholderia... NA              1637862    120    120   98%   2e-30 53.51  282        WP_059599617.1   
fucose-binding lectin II [Burkholderia cepacia]                   Burkholderia... NA              292        119    119   97%   2e-30 55.75  244        WP_060172905.1   
fucose-binding lectin [bacterium M00.F.Ca.ET.228.01.1.1]          bacterium M0... NA              2563918    115    115   93%   2e-30 58.72  108        TGP48153.1       
fucose-binding lectin II [Burkholderia anthina]                   Burkholderia... NA              179879     119    119   97%   2e-30 54.87  244        WP_175780391.1   
fucose-binding lectin II [Burkholderia sp. Bp9004]                Burkholderia... NA              2184559    120    120   98%   2e-30 53.51  284        WP_124901913.1   
fucose-binding lectin II [Burkholderia pyrrocinia]                Burkholderia... NA              60550      120    120   97%   2e-30 53.10  275        WP_258284873.1   
fucose-binding lectin II [Burkholderia]                           Burkholderia    NA              32008      119    119   97%   2e-30 55.75  246        WP_072438505.1   
fucose-binding lectin II [Burkholderia sp. S-53]                  Burkholderia... NA              2906514    119    119   97%   2e-30 55.75  246        WP_262543250.1   
fucose-binding lectin II [Burkholderia sp. RS02]                  Burkholderia... NA              3139775    119    119   97%   2e-30 55.75  246        WP_347064660.1   
fucose-binding lectin II [Burkholderia sp. AU33545]               Burkholderia... NA              2879631    120    120   98%   2e-30 53.51  286        WP_226116703.1   
fucose-binding lectin II [Burkholderia sp. BE17]                  Burkholderia... NA              2656644    120    120   97%   2e-30 53.10  275        WP_152855965.1   
fucose-binding lectin II [Burkholderia stabilis]                  Burkholderia... NA              95485      120    120   98%   2e-30 52.63  276        WP_241291735.1   
TPA: fucose-binding lectin II [Burkholderia stabilis]             Burkholderia... NA              95485      120    120   98%   2e-30 52.63  277        HDR9585912.1     
fucose-binding lectin II [Burkholderia anthina]                   Burkholderia... NA              179879     119    119   97%   2e-30 55.75  244        WP_175801629.1   
fucose-binding lectin II [Burkholderia stabilis]                  Burkholderia... NA              95485      120    120   98%   2e-30 52.63  277        WP_069749591.1   
fucose-binding lectin II [Burkholderia cepacia]                   Burkholderia... NA              292        120    120   98%   2e-30 51.75  281        WP_059667303.1   
fucose-binding lectin II [Burkholderia cepacia]                   Burkholderia... NA              292        120    120   98%   2e-30 51.75  281        WP_059904708.1   
fucose-binding lectin II [Burkholderia sp. GS2Y]                  Burkholderia... NA              3143496    120    120   98%   2e-30 51.75  272        WP_343491014.1   
fucose-binding lectin II [Burkholderia sp. MS455]                 Burkholderia... NA              2811788    119    119   97%   2e-30 55.75  246        WP_204422238.1   
fucose-binding lectin II [Burkholderia cepacia]                   Burkholderia... NA              292        120    120   98%   3e-30 51.75  284        WP_059523734.1   
fucose-binding lectin II [Burkholderia stabilis]                  Burkholderia... NA              95485      120    120   98%   3e-30 52.63  281        WP_175995548.1   
fucose-binding lectin II [Burkholderia cepacia complex]           Burkholderia... NA              87882      120    120   98%   3e-30 52.63  280        WP_065503160.1   
fucose-binding lectin II [Burkholderia sp. JKS000303]             Burkholderia... NA              1938747    119    119   97%   3e-30 55.75  244        WP_098554552.1   
hypothetical protein HND92_09155 [Diaphorobacter sp. JS3050]      Diaphorobact... NA              2735554    117    117   97%   3e-30 53.98  172        QJY33135.1       
fucose-binding lectin II [Burkholderia pyrrocinia]                Burkholderia... NA              60550      119    119   97%   3e-30 54.87  246        WP_114181086.1   
fucose-binding lectin II [Burkholderia stabilis]                  Burkholderia... NA              95485      119    119   98%   4e-30 51.75  278        WP_129516281.1   
fucose-binding lectin II [Burkholderia sp. Nafp2/4-1b]            Burkholderia... NA              2116686    119    119   97%   4e-30 53.98  244        WP_121858045.1   
fucose-binding lectin II [Burkholderia]                           Burkholderia    NA              32008      119    119   97%   4e-30 55.75  244        WP_124829694.1   
fucose-binding lectin II [Burkholderia pyrrocinia]                Burkholderia... NA              60550      119    119   98%   5e-30 52.63  280        WP_047901919.1   
fucose-binding lectin II [Burkholderia sp. JP2-270]               Burkholderia... NA              2217913    118    118   97%   5e-30 54.87  246        WP_111020413.1   
fucose-binding lectin II [Burkholderia]                           Burkholderia    NA              32008      118    118   97%   5e-30 54.87  246        WP_034181117.1   
fucose-binding lectin II [Burkholderia sp. Z1]                    Burkholderia... NA              2759039    119    119   98%   5e-30 51.75  278        WP_193101740.1   
fucose-binding lectin II [Burkholderia diffusa]                   Burkholderia... NA              488732     118    118   97%   7e-30 53.98  244        WP_059541076.1   
fucose-binding lectin II [Burkholderia cepacia complex]           Burkholderia... NA              87882      118    118   97%   7e-30 55.75  246        WP_096475709.1   
fucose-binding lectin II [Burkholderia cepacia]                   Burkholderia... NA              292        119    119   97%   7e-30 52.21  279        WP_053077569.1   
fucose-binding lectin II [Burkholderia catarinensis]              Burkholderia... NA              1108140    118    118   97%   8e-30 55.75  246        WP_128851004.1   
fucose-binding lectin II [Burkholderia stabilis]                  Burkholderia... NA              95485      118    118   97%   8e-30 53.98  246        WP_122171019.1   
fucose-binding lectin II [Paraburkholderia]                       Paraburkhold... NA              1822464    117    117   97%   8e-30 56.64  241        WP_073430679.1   
fucose-binding lectin II [Burkholderia cepacia complex]           Burkholderia... NA              87882      118    118   97%   8e-30 55.75  244        WP_065503802.1   
fucose-binding lectin II [Paraburkholderia terricola]             Paraburkhold... NA              169427     117    117   97%   8e-30 56.64  241        WP_114164140.1   
fucose-binding lectin II [Burkholderia diffusa]                   Burkholderia... NA              488732     118    118   97%   8e-30 54.87  244        WP_060325920.1   
fucose-binding lectin II [Burkholderia contaminans]               Burkholderia... NA              488447     118    118   97%   9e-30 54.87  246        ELK6462949.1     
fucose-binding lectin II [Burkholderia sp. FL-7-2-10-S1-D7]       Burkholderia... NA              1637866    117    117   97%   9e-30 55.75  244        WP_059685138.1   
fucose-binding lectin II [Burkholderia pyrrocinia]                Burkholderia... NA              60550      117    117   97%   9e-30 55.75  244        WP_047903680.1   
fucose-binding lectin II [Burkholderia]                           Burkholderia    NA              32008      117    117   97%   9e-30 55.75  244        WP_096500719.1   
fucose-binding lectin II [Burkholderia cepacia]                   Burkholderia... NA              292        119    119   98%   9e-30 51.75  280        WP_059730433.1   
fucose-binding lectin II [Burkholderia sp. Bp9142]                Burkholderia... NA              2184573    117    117   97%   9e-30 53.98  245        WP_124606362.1   
fucose-binding lectin II [Burkholderia cepacia]                   Burkholderia... NA              292        117    117   97%   1e-29 54.87  244        WP_124547100.1   
fucose-binding lectin II [Burkholderia sp. Bp9140]                Burkholderia... NA              2184572    117    117   97%   1e-29 53.98  245        WP_124500009.1   
fucose-binding lectin II [Burkholderia diffusa]                   Burkholderia... NA              488732     117    117   97%   1e-29 53.98  243        WP_069226501.1   
fucose-binding lectin II [Burkholderia ambifaria]                 Burkholderia... NA              152480     117    117   97%   1e-29 54.87  245        WP_212051754.1   
fucose-binding lectin II [Burkholderia contaminans]               Burkholderia... NA              488447     117    117   97%   1e-29 54.87  246        WP_175839893.1   
fucose-binding lectin II [Burkholderia]                           Burkholderia    NA              32008      117    117   97%   1e-29 54.87  246        WP_131931868.1   
fucose-binding lectin II [Burkholderia diffusa]                   Burkholderia... NA              488732     117    117   97%   1e-29 53.98  244        WP_059536174.1   
fucose-binding lectin II [Burkholderia aenigmatica]               Burkholderia... NA              2015348    117    117   97%   1e-29 54.87  244        WP_301768546.1   
fucose-binding lectin II [Burkholderia]                           Burkholderia    NA              32008      117    117   97%   1e-29 54.87  246        WP_175026539.1   
fucose-binding lectin II [Burkholderia diffusa]                   Burkholderia... NA              488732     117    117   97%   1e-29 53.98  244        WP_059509903.1   
fucose-binding lectin II [Burkholderia contaminans]               Burkholderia... NA              488447     117    117   97%   1e-29 54.87  246        WP_226222469.1   
fucose-binding lectin II [Burkholderia]                           Burkholderia    NA              32008      117    117   97%   1e-29 54.87  246        WP_039344674.1   
fucose-binding lectin II [Burkholderia pseudomultivorans]         Burkholderia... NA              1207504    117    117   97%   1e-29 54.87  244        WP_060247339.1   
fucose-binding lectin II [Burkholderia aenigmatica]               Burkholderia... NA              2015348    117    117   97%   1e-29 54.87  246        WP_043178914.1   
fucose-binding lectin II [Burkholderia sp. AU45251]               Burkholderia... NA              3059204    117    117   97%   1e-29 53.98  246        WP_301805090.1   
fucose-binding lectin II [Burkholderia anthina]                   Burkholderia... NA              179879     117    117   97%   1e-29 53.98  244        WP_175690990.1   
fucose-binding lectin II [Burkholderia stabilis]                  Burkholderia... NA              95485      117    117   97%   1e-29 56.64  246        WP_241302079.1   
fucose-binding lectin II [Burkholderia ambifaria]                 Burkholderia... NA              152480     117    117   97%   1e-29 54.87  245        WP_012365170.1   
fucose-binding lectin II [Burkholderia sp. Ac-20349]              Burkholderia... NA              2703893    117    117   97%   1e-29 54.87  246        WP_205823922.1   
fucose-binding lectin II [Burkholderia ambifaria]                 Burkholderia... NA              152480     117    117   97%   1e-29 54.87  245        WP_175794007.1   
fucose-binding lectin II [Burkholderia sp. Ac-20344]              Burkholderia... NA              2703890    117    117   97%   1e-29 54.87  244        WP_205781903.1   
fucose-binding lectin II [unclassified Burkholderia]              unclassified... NA              2613784    117    117   97%   1e-29 54.87  246        WP_226207479.1   
fucose-binding lectin II [unclassified Burkholderia]              unclassified... NA              2613784    117    117   97%   1e-29 54.87  246        WP_124520908.1   
fucose-binding lectin II [Burkholderia anthina]                   Burkholderia... NA              179879     117    117   97%   1e-29 54.87  244        WP_207999753.1   
fucose-binding lectin II [Burkholderia contaminans]               Burkholderia... NA              488447     117    117   97%   1e-29 54.87  246        WP_071333725.1   
fucose-binding lectin II [Burkholderia cepacia complex]           Burkholderia... NA              87882      117    117   97%   1e-29 53.98  246        WP_175959747.1   
fucose-binding lectin II [Burkholderia ambifaria]                 Burkholderia... NA              152480     117    117   97%   1e-29 54.87  245        WP_175791471.1   
fucose-binding lectin II [Burkholderia ambifaria]                 Burkholderia... NA              152480     117    117   97%   1e-29 54.87  245        WP_126226409.1   
fucose-binding lectin II [Burkholderia seminalis]                 Burkholderia... NA              488731     117    117   97%   1e-29 54.87  244        WP_226252404.1   
fucose-binding lectin II [Burkholderia]                           Burkholderia    NA              32008      117    117   97%   1e-29 54.87  246        WP_069252823.1   
fucose-binding lectin II [Burkholderia]                           Burkholderia    NA              32008      117    117   97%   1e-29 54.87  246        WP_089448365.1   
fucose-binding lectin II [Burkholderia sp. USMB20]                Burkholderia... NA              1571773    117    117   97%   1e-29 53.98  246        WP_044845441.1   
fucose-binding lectin II [Burkholderia]                           Burkholderia    NA              32008      117    117   97%   1e-29 54.87  245        WP_138849844.1   
fucose-binding lectin II [Burkholderia seminalis]                 Burkholderia... NA              488731     117    117   97%   1e-29 54.87  244        WP_049029951.1   
fucose-binding lectin II [Burkholderia ambifaria]                 Burkholderia... NA              152480     117    117   97%   1e-29 54.87  245        WP_175728104.1   
fucose-binding lectin II [Burkholderia ambifaria]                 Burkholderia... NA              152480     117    117   97%   1e-29 54.87  245        WP_175656904.1   
fucose-binding lectin II [Burkholderia ambifaria]                 Burkholderia... NA              152480     117    117   97%   1e-29 54.87  245        WP_175659841.1   
fucose-binding lectin II [Burkholderia ambifaria]                 Burkholderia... NA              152480     117    117   97%   1e-29 54.87  245        WP_175694293.1   
fucose-binding lectin II [Burkholderia ambifaria]                 Burkholderia... NA              152480     117    117   97%   1e-29 54.87  245        WP_165752353.1   
fucose-binding lectin II [Burkholderia ambifaria]                 Burkholderia... NA              152480     117    117   97%   1e-29 54.87  245        WP_175733755.1   
fucose-binding lectin II [Burkholderia ambifaria]                 Burkholderia... NA              152480     117    117   97%   1e-29 53.98  245        WP_175746322.1   
fucose-binding lectin II [Burkholderia puraquae]                  Burkholderia... NA              1904757    117    117   97%   1e-29 53.98  246        WP_085038316.1   
fucose-binding lectin II [Burkholderia sp. Bp8998]                Burkholderia... NA              2184557    117    117   97%   1e-29 53.98  244        WP_124661657.1   
fucose-binding lectin II [Burkholderia ambifaria]                 Burkholderia... NA              152480     117    117   97%   2e-29 54.87  245        WP_175758394.1   
fucose-binding lectin II [Burkholderia sp. Bp9090]                Burkholderia... NA              2184567    117    117   97%   2e-29 53.98  246        WP_124892946.1   
fucose-binding lectin II [Burkholderia ambifaria]                 Burkholderia... NA              152480     117    117   97%   2e-29 54.87  245        WP_229062946.1   
fucose-binding lectin II [Burkholderia ambifaria]                 Burkholderia... NA              152480     117    117   97%   2e-29 54.87  245        WP_175709405.1   
fucose-binding lectin II [Burkholderia contaminans]               Burkholderia... NA              488447     118    118   98%   2e-29 50.88  278        MBZ5789630.1     
fucose-binding lectin II [Burkholderia contaminans]               Burkholderia... NA              488447     117    117   97%   2e-29 54.87  246        WP_122477269.1   
fucose-binding lectin II [unclassified Burkholderia]              unclassified... NA              2613784    117    117   97%   2e-29 53.98  246        WP_321796155.1   
fucose-binding lectin II [unclassified Burkholderia]              unclassified... NA              2613784    117    117   97%   2e-29 53.98  246        WP_124487079.1   
fucose-binding lectin II [Burkholderia ambifaria]                 Burkholderia... NA              152480     117    117   97%   2e-29 53.98  245        WP_011660040.1   
fucose-binding lectin II [Burkholderia diffusa]                   Burkholderia... NA              488732     117    117   97%   2e-29 53.98  244        WP_059464939.1   
fucose-binding lectin II [Burkholderia]                           Burkholderia    NA              32008      117    117   97%   2e-29 53.98  244        WP_059533653.1   
fucose-binding lectin II [Burkholderia ambifaria]                 Burkholderia... NA              152480     117    117   97%   2e-29 54.87  245        WP_105833639.1   
hypothetical protein Bcon01_53940 [Burkholderia contaminans]      Burkholderia... NA              488447     118    118   97%   2e-29 54.87  286        GLZ72349.1       
fucose-binding lectin II [Burkholderia sp. Bp9143]                Burkholderia... NA              2184574    117    117   97%   2e-29 53.98  244        WP_124612895.1   
fucose-binding lectin II [Burkholderia ambifaria]                 Burkholderia... NA              152480     117    117   97%   2e-29 53.98  245        WP_175714329.1   
fucose-binding lectin II [Burkholderia ambifaria]                 Burkholderia... NA              152480     117    117   97%   2e-29 54.87  245        WP_006749351.1   
fucose-binding lectin II [Burkholderia ambifaria]                 Burkholderia... NA              152480     117    117   97%   2e-29 53.98  245        WP_175707784.1   
fucose-binding lectin II [Burkholderia ambifaria]                 Burkholderia... NA              152480     117    117   97%   2e-29 53.98  245        WP_175668274.1   
fucose-binding lectin II [Burkholderia sp. RF2-non_BP3]           Burkholderia... NA              1637844    117    117   97%   2e-29 53.98  244        WP_059698754.1   
fucose-binding lectin II [Burkholderia]                           Burkholderia    NA              32008      117    117   97%   2e-29 53.98  244        WP_175909821.1   
fucose-binding lectin II [Burkholderia diffusa]                   Burkholderia... NA              488732     117    117   97%   2e-29 53.98  244        WP_301848576.1   
fucose-binding lectin II [Burkholderia diffusa]                   Burkholderia... NA              488732     117    117   97%   2e-29 53.98  244        WP_059593649.1   
fucose-binding lectin II [Burkholderia cepacia]                   Burkholderia... NA              292        118    118   97%   2e-29 51.33  279        WP_282507988.1   
fucose-binding lectin II [Burkholderia ambifaria]                 Burkholderia... NA              152480     117    117   97%   2e-29 53.98  245        WP_212086759.1   
fucose-binding lectin II [Burkholderia sp. BCC1993]               Burkholderia... NA              2817444    117    117   97%   2e-29 53.10  246        WP_321802938.1   
fucose-binding lectin II [Burkholderia ambifaria]                 Burkholderia... NA              152480     117    117   97%   2e-29 53.98  243        WP_334043221.1   
fucose-binding lectin II [Burkholderia ambifaria]                 Burkholderia... NA              152480     117    117   97%   2e-29 53.98  245        WP_006756236.1   
fucose-binding lectin II [Paraburkholderia terricola]             Paraburkhold... NA              169427     117    117   97%   2e-29 55.75  241        WP_083081603.1   
fucose-binding lectin II [unclassified Burkholderia]              unclassified... NA              2613784    117    117   97%   2e-29 53.98  245        WP_228908814.1   
fucose-binding lectin II [Burkholderia sp. Tr-862]                Burkholderia... NA              2608331    117    117   97%   2e-29 53.98  245        WP_166724826.1   
fucose-binding lectin II [Burkholderia ambifaria]                 Burkholderia... NA              152480     117    117   97%   2e-29 54.87  245        WP_175697947.1   
fucose-binding lectin II [Burkholderia multivorans]               Burkholderia... NA              87883      117    117   97%   2e-29 53.98  246        WP_053298025.1   
fucose-binding lectin II [Burkholderia multivorans]               Burkholderia... NA              87883      116    116   97%   2e-29 53.98  241        WP_252477613.1   
fucose-binding lectin II [Burkholderia]                           Burkholderia    NA              32008      117    117   97%   2e-29 53.98  246        WP_057926446.1   
fucose-binding lectin II [Burkholderia pseudomultivorans]         Burkholderia... NA              1207504    117    117   97%   2e-29 53.98  245        WP_059477599.1   
fucose-binding lectin II [Burkholderia multivorans]               Burkholderia... NA              87883      117    117   97%   2e-29 53.98  246        ENC7000349.1     
fucose-binding lectin II [Burkholderia multivorans]               Burkholderia... NA              87883      117    117   97%   2e-29 53.98  246        MDN7446473.1     
fucose-binding lectin II [Burkholderia multivorans]               Burkholderia... NA              87883      117    117   97%   2e-29 53.98  246        WP_035946182.1   
fucose-binding lectin II [Burkholderia metallica]                 Burkholderia... NA              488729     116    116   97%   2e-29 53.98  245        WP_174920229.1   
fucose-binding lectin II [Burkholderia cepacia]                   Burkholderia... NA              292        116    116   97%   2e-29 54.87  246        WP_124818258.1   
fucose-binding lectin II [Burkholderia]                           Burkholderia    NA              32008      116    116   97%   3e-29 53.98  246        WP_206143636.1   
fucose-binding lectin II [Burkholderia multivorans]               Burkholderia... NA              87883      116    116   97%   3e-29 53.98  246        WP_217118766.1   
fucose-binding lectin II [Burkholderia multivorans]               Burkholderia... NA              87883      116    116   97%   3e-29 53.98  246        WP_059940685.1   
fucose-binding lectin II [Burkholderia lata]                      Burkholderia... NA              482957     116    116   97%   3e-29 53.98  246        WP_175010770.1   
fucose-binding lectin II [Burkholderia]                           Burkholderia    NA              32008      116    116   97%   3e-29 53.98  246        WP_070556169.1   
fucose-binding lectin II [Burkholderia pseudomultivorans]         Burkholderia... NA              1207504    116    116   97%   3e-29 53.98  245        WP_059516229.1   
fucose-binding lectin II [Burkholderia metallica]                 Burkholderia... NA              488729     116    116   97%   3e-29 53.98  245        WP_069261056.1   
fucose-binding lectin II [Burkholderia pseudomultivorans]         Burkholderia... NA              1207504    116    116   97%   3e-29 53.98  247        WP_310997465.1   
fucose-binding lectin II [Burkholderia pseudomultivorans]         Burkholderia... NA              1207504    116    116   97%   3e-29 53.98  245        WP_060255327.1   
fucose-binding lectin II [Burkholderia pseudomultivorans]         Burkholderia... NA              1207504    116    116   97%   3e-29 53.98  245        WP_040130611.1   
fucose-binding lectin II [Burkholderia pseudomultivorans]         Burkholderia... NA              1207504    116    116   97%   3e-29 53.98  247        WP_311003558.1   
fucose-binding lectin II [Burkholderia]                           Burkholderia    NA              32008      116    116   97%   3e-29 54.87  244        WP_175222201.1   
fucose-binding lectin II [Burkholderia pseudomultivorans]         Burkholderia... NA              1207504    116    116   97%   3e-29 53.98  247        WP_009692843.1   
fucose-binding lectin II [Burkholderia multivorans]               Burkholderia... NA              87883      116    116   97%   3e-29 53.10  246        WP_105774287.1   
fucose-binding lectin II [Burkholderia lata]                      Burkholderia... NA              482957     116    116   97%   3e-29 53.10  246        WP_041493407.1   
fucose-binding lectin II [Burkholderia multivorans ATCC BAA-247]  Burkholderia... NA              985079     117    117   97%   3e-29 53.98  274        EJO62080.1       
fucose-binding lectin II [Burkholderia sp. SCN-KJ]                Burkholderia... NA              2969248    116    116   97%   4e-29 53.10  246        WP_257774359.1   
fucose-binding lectin II [Burkholderia cepacia]                   Burkholderia... NA              292        116    116   97%   4e-29 53.10  246        WP_048243047.1   
fucose-binding lectin II [Burkholderia territorii]                Burkholderia... NA              1503055    116    116   97%   4e-29 53.10  244        WP_060298751.1   
fucose-binding lectin II [Burkholderia stabilis]                  Burkholderia... NA              95485      117    117   97%   4e-29 52.21  279        WP_096475364.1   
fucose-binding lectin II [Burkholderia seminalis]                 Burkholderia... NA              488731     116    116   97%   4e-29 53.98  245        WP_343726418.1   
fucose-binding lectin II [Burkholderia territorii]                Burkholderia... NA              1503055    116    116   97%   4e-29 53.10  244        WP_059508142.1   
fucose-binding lectin II [Burkholderia territorii]                Burkholderia... NA              1503055    116    116   97%   4e-29 53.10  244        WP_059447637.1   
fucose-binding lectin II [Burkholderia territorii]                Burkholderia... NA              1503055    116    116   97%   4e-29 53.10  244        WP_063552533.1   
fucose-binding lectin II [Burkholderia pseudomultivorans]         Burkholderia... NA              1207504    116    116   97%   4e-29 53.10  245        WP_060298574.1   
fucose-binding lectin II [Paraburkholderia phenazinium]           Paraburkhold... NA              60549      112    112   100%  4e-29 50.00  113        WP_090688425.1   
fucose-binding lectin II [Burkholderia territorii]                Burkholderia... NA              1503055    116    116   97%   4e-29 53.10  244        WP_059980325.1   
fucose-binding lectin II [Burkholderia territorii]                Burkholderia... NA              1503055    116    116   97%   4e-29 53.10  244        WP_059800594.1   
fucose-binding lectin II [Burkholderia]                           Burkholderia    NA              32008      116    116   97%   4e-29 53.10  244        WP_124903207.1   
fucose-binding lectin II [Burkholderia diffusa]                   Burkholderia... NA              488732     116    116   97%   4e-29 53.10  244        WP_175816268.1   
fucose-binding lectin II [Burkholderia pyrrocinia]                Burkholderia... NA              60550      117    117   97%   4e-29 52.21  279        WP_342310344.1   
fucose-binding lectin II [Burkholderia territorii]                Burkholderia... NA              1503055    116    116   97%   4e-29 53.10  244        WP_059945197.1   
fucose-binding lectin II [Burkholderia multivorans]               Burkholderia... NA              87883      116    116   97%   5e-29 53.10  246        WP_105847743.1   
fucose-binding lectin II [Burkholderia sp. MSMB1835]              Burkholderia... NA              1637876    116    116   97%   5e-29 52.21  275        WP_059833831.1   
fucose-binding lectin II [Burkholderia territorii]                Burkholderia... NA              1503055    115    115   97%   5e-29 53.98  244        WP_060108738.1   
fucose-binding lectin II [Burkholderia pseudomultivorans]         Burkholderia... NA              1207504    115    115   97%   5e-29 53.98  244        WP_174902477.1   
fucose-binding lectin II [Burkholderia]                           Burkholderia    NA              32008      115    115   97%   5e-29 53.10  246        WP_014900523.1   
fucose-binding lectin II [Burkholderia territorii]                Burkholderia... NA              1503055    115    115   97%   5e-29 52.21  244        WP_060329062.1   
fucose-binding lectin II [Burkholderia sp. MSMB1826]              Burkholderia... NA              1637875    116    116   98%   6e-29 51.75  278        WP_059827725.1   
fucose-binding lectin II [Burkholderia metallica]                 Burkholderia... NA              488729     116    116   98%   6e-29 51.75  281        WP_107310742.1   
fucose-binding lectin II [Burkholderia cepacia complex]           Burkholderia... NA              87882      115    115   97%   6e-29 53.98  244        WP_122949683.1   
fucose-binding lectin II [Paraburkholderia madseniana]            Paraburkhold... NA              2599607    118    118   98%   6e-29 52.46  344        WP_154566286.1   
fucose-binding lectin II [Burkholderia multivorans]               Burkholderia... NA              87883      115    115   97%   6e-29 53.10  246        WP_105800161.1   
fucose-binding lectin II [Burkholderia sp. MSMB2157WGS]           Burkholderia... NA              1637928    116    116   97%   7e-29 52.21  278        WP_060262390.1   
fucose-binding lectin II [Burkholderia lata]                      Burkholderia... NA              482957     115    115   97%   7e-29 53.98  246        WP_174929912.1   
fucose-binding lectin II [Burkholderia multivorans]               Burkholderia... NA              87883      115    115   97%   7e-29 53.10  246        WP_105811130.1   
fucose-binding lectin II [Burkholderia]                           Burkholderia    NA              32008      115    115   97%   7e-29 53.98  246        WP_174956707.1   
fucose-binding lectin II [Burkholderia lata]                      Burkholderia... NA              482957     115    115   97%   7e-29 53.10  244        WP_174914343.1   
fucose-binding lectin II [Burkholderia cepacia]                   Burkholderia... NA              292        116    116   97%   7e-29 52.21  281        WP_034205685.1   
hypothetical protein Bcep18194_B2935 [Burkholderia lata]          Burkholderia... NA              482957     117    117   97%   7e-29 53.10  309        ABB13046.1       
fucose-binding lectin II [Burkholderia sp. BCC1998]               Burkholderia... NA              2817447    115    115   97%   8e-29 53.10  246        WP_321923322.1   
fucose-binding lectin II [Burkholderia sp. BKH01]                 Burkholderia... NA              2769262    116    116   98%   8e-29 51.75  271        WP_263343524.1   
fucose-binding lectin II [Burkholderia]                           Burkholderia    NA              32008      115    115   97%   8e-29 53.10  244        WP_174967967.1   
fucose-binding lectin II [Burkholderia diffusa]                   Burkholderia... NA              488732     115    115   97%   8e-29 53.10  244        WP_151047135.1   
fucose-binding lectin II [Burkholderia sp. AU30198]               Burkholderia... NA              2879627    115    115   97%   8e-29 53.10  246        WP_226219556.1   
fucose-binding lectin II [Burkholderia sp. LA-2-3-30-S1-D2]       Burkholderia... NA              1637862    115    115   97%   8e-29 53.10  244        WP_059605202.1   
fucose-binding lectin II [unclassified Burkholderia]              unclassified... NA              2613784    115    115   97%   8e-29 53.10  246        WP_321821002.1   
fucose-binding lectin II [Burkholderia lata]                      Burkholderia... NA              482957     115    115   97%   8e-29 53.10  244        WP_175002386.1   
fucose-binding lectin II [Burkholderia sp. Bp9012]                Burkholderia... NA              2184562    115    115   97%   8e-29 53.10  244        WP_124627693.1   
fucose-binding lectin II [Burkholderia aenigmatica]               Burkholderia... NA              2015348    115    115   97%   9e-29 53.10  244        WP_237434108.1   
fucose-binding lectin II [Burkholderia multivorans]               Burkholderia... NA              87883      115    115   97%   9e-29 53.10  246        MCA8455483.1     
fucose-binding lectin II [Burkholderia pyrrocinia]                Burkholderia... NA              60550      116    116   97%   9e-29 52.21  277        WP_175917311.1   
fucose-binding lectin II [Burkholderia multivorans]               Burkholderia... NA              87883      115    115   97%   9e-29 53.10  246        WP_217091720.1   
fucose-binding lectin II [Burkholderia sp. S-53]                  Burkholderia... NA              2906514    116    116   97%   9e-29 51.33  279        WP_262543251.1   
fucose-binding lectin II [Burkholderia multivorans]               Burkholderia... NA              87883      115    115   97%   9e-29 53.10  246        WP_035488022.1   
fucose-binding lectin II [Burkholderia multivorans]               Burkholderia... NA              87883      115    115   97%   1e-28 53.10  246        WP_105794393.1   
fucose-binding lectin II [Burkholderia pyrrocinia]                Burkholderia... NA              60550      116    116   98%   1e-28 50.88  278        WP_114181085.1   
fucose-binding lectin II [Burkholderia dolosa]                    Burkholderia... NA              152500     115    115   97%   1e-28 53.10  242        WP_176076279.1   
fucose-binding lectin II [Burkholderia lata]                      Burkholderia... NA              482957     115    115   97%   1e-28 53.10  244        WP_174987822.1   
fucose-binding lectin II [Burkholderia sp. AU15512]               Burkholderia... NA              2015345    115    115   97%   1e-28 53.98  248        WP_089497954.1   
fucose-binding lectin II [Burkholderia metallica]                 Burkholderia... NA              488729     116    116   98%   1e-28 51.75  285        WP_069258981.1   
fucose-binding lectin II [Burkholderia metallica]                 Burkholderia... NA              488729     116    116   98%   1e-28 51.75  285        WP_226263640.1   
TPA: fucose-binding lectin II [Paraburkholderia sp.]              Paraburkhold... NA              1926495    117    117   98%   1e-28 52.46  347        HEY4298425.1     
fucose-binding lectin II [Burkholderia metallica]                 Burkholderia... NA              488729     116    116   98%   1e-28 51.75  285        WP_174920231.1   
fucose-binding lectin II [Burkholderia multivorans CGD2]          Burkholderia... NA              513052     115    115   97%   1e-28 53.10  266        EEE08735.1       
fucose-binding lectin II [Burkholderia sp. BCC1977]               Burkholderia... NA              2817440    114    114   97%   1e-28 53.10  241        WP_322027413.1   
fucose-binding lectin II (PA-IIL) [Paraburkholderia...            Paraburkhold... NA              480658     116    116   99%   1e-28 53.10  321        TDY52196.1       
fucose-binding lectin II [Burkholderia territorii]                Burkholderia... NA              1503055    114    114   97%   2e-28 53.10  244        WP_060023739.1   
fucose-binding lectin II [Burkholderia latens]                    Burkholderia... NA              488446     114    114   97%   2e-28 53.10  245        WP_175922428.1   
fucose-binding lectin II [Paraburkholderia rhizosphaerae]         Paraburkhold... NA              480658     116    116   99%   2e-28 53.10  337        WP_166676320.1   
fucose-binding lectin II [Burkholderia cepacia]                   Burkholderia... NA              292        114    114   97%   2e-28 53.10  244        WP_059730152.1   
fucose-binding lectin II [Burkholderia sp. Z1]                    Burkholderia... NA              2759039    114    114   97%   2e-28 52.21  246        WP_193101742.1   
fucose-binding lectin II [Burkholderia multivorans]               Burkholderia... NA              87883      114    114   97%   2e-28 52.21  246        WP_217123206.1   
fucose-binding lectin II [Burkholderia latens]                    Burkholderia... NA              488446     114    114   97%   2e-28 53.10  245        WP_151065415.1   
fucose-binding lectin II [Burkholderia sp. BE12]                  Burkholderia... NA              2082394    115    115   97%   2e-28 52.21  287        WP_105132045.1   
fucose-binding lectin II [Burkholderia diffusa]                   Burkholderia... NA              488732     115    115   98%   2e-28 50.88  271        WP_174416784.1   
fucose-binding lectin II [Burkholderia]                           Burkholderia    NA              32008      114    114   97%   2e-28 52.21  246        WP_129516280.1   
fucose-binding lectin II [Burkholderia multivorans]               Burkholderia... NA              87883      114    114   97%   2e-28 53.10  246        WP_175666830.1   
fucose-binding lectin II [Burkholderia pyrrocinia]                Burkholderia... NA              60550      114    114   97%   2e-28 52.21  246        WP_321790951.1   
fucose-binding lectin II [Burkholderia sp. CCA53]                 Burkholderia... NA              1776288    114    114   97%   2e-28 53.10  246        WP_065495750.1   
fucose-binding lectin II [Burkholderia sp. AU45251]               Burkholderia... NA              3059204    115    115   97%   2e-28 51.33  277        WP_301805093.1   
fucose-binding lectin II [Burkholderia territorii]                Burkholderia... NA              1503055    115    115   97%   3e-28 51.33  277        WP_060346597.1   
fucose-binding lectin II [Burkholderia cepacia]                   Burkholderia... NA              292        114    114   97%   3e-28 51.33  272        WP_059730049.1   
fucose-binding lectin II [Burkholderia pyrrocinia]                Burkholderia... NA              60550      115    115   98%   3e-28 50.88  283        WP_321790953.1   
fucose-binding lectin II [Burkholderia]                           Burkholderia    NA              32008      114    114   97%   3e-28 51.33  277        WP_175026538.1   
fucose-binding lectin II [Burkholderia]                           Burkholderia    NA              32008      115    115   97%   3e-28 51.33  289        WP_027781955.1   
fucose-binding lectin II [Burkholderia pyrrocinia]                Burkholderia... NA              60550      114    114   97%   3e-28 51.33  277        EKS9883791.1     
fucose-binding lectin II [Burkholderia sp. GbtcB21]               Burkholderia... NA              2824766    114    114   97%   4e-28 51.33  277        WP_217588513.1   
fucose-binding lectin II [Burkholderia pyrrocinia]                Burkholderia... NA              60550      114    114   97%   4e-28 51.33  277        WP_034181080.1   
fucose-binding lectin II [Burkholderia cepacia]                   Burkholderia... NA              292        114    114   97%   4e-28 51.33  277        WP_105391772.1   
fucose-binding lectin II [Burkholderia cepacia complex]           Burkholderia... NA              87882      114    114   97%   4e-28 51.33  277        WP_175746890.1   
fucose-binding lectin II [Burkholderia sp. Bp9142]                Burkholderia... NA              2184573    114    114   97%   4e-28 50.44  274        WP_124606361.1   
fucose-binding lectin II [Burkholderia pyrrocinia]                Burkholderia... NA              60550      114    114   97%   4e-28 51.33  277        WP_131946711.1   
fucose-binding lectin II [Burkholderia pyrrocinia]                Burkholderia... NA              60550      114    114   97%   4e-28 51.33  277        WP_175942674.1   
fucose-binding lectin II [Burkholderia sp. MS455]                 Burkholderia... NA              2811788    114    114   97%   4e-28 51.33  277        WP_204422239.1   
fucose-binding lectin II [Burkholderia sp. RS02]                  Burkholderia... NA              3139775    114    114   97%   5e-28 51.33  277        WP_347064659.1   
fucose-binding lectin II [Burkholderia]                           Burkholderia    NA              32008      114    114   97%   5e-28 51.33  283        WP_072438131.1   
fucose-binding lectin II [Burkholderia sp. Bp9140]                Burkholderia... NA              2184572    114    114   97%   6e-28 49.56  274        WP_124500008.1   
fucose-binding lectin II [Paraburkholderia edwinii]               Paraburkhold... NA              2861782    111    111   97%   6e-28 51.35  172        QYD73724.1       
fucose-binding lectin II [Burkholderia metallica]                 Burkholderia... NA              488729     114    114   96%   7e-28 51.79  287        WP_226243201.1   
fucose-binding lectin II [Burkholderia lata]                      Burkholderia... NA              482957     114    114   97%   7e-28 51.33  280        WP_175029860.1   
fucose-binding lectin II [Burkholderia puraquae]                  Burkholderia... NA              1904757    114    114   98%   7e-28 50.88  277        WP_085038317.1   
hypothetical protein [Paraburkholderia madseniana]                Paraburkhold... NA              2599607    113    113   97%   8e-28 53.10  247        NPT70854.1       
Chain A, LECTIN [Burkholderia cenocepacia J2315]                  Burkholderia... NA              216591     108    108   97%   8e-28 46.02  116        2XR4_A           
hypothetical protein DLM46_16455 [Paraburkholderia lacunae]       Paraburkhold... NA              2211104    112    112   97%   8e-28 53.10  242        RDK01650.1       
fucose-binding lectin II [Burkholderia lata]                      Burkholderia... NA              482957     113    113   97%   8e-28 50.44  280        WP_175046021.1   
fucose-binding lectin II [Burkholderia stabilis]                  Burkholderia... NA              95485      113    113   97%   8e-28 51.33  274        WP_241302080.1   
fucose-binding lectin II [unclassified Burkholderia]              unclassified... NA              2613784    113    113   97%   9e-28 51.33  284        WP_089501009.1   
fucose-binding lectin II [Burkholderia sp. Bp9090]                Burkholderia... NA              2184567    113    113   97%   9e-28 49.56  272        WP_124892948.1   
fucose-binding lectin II [Burkholderia sp. BCC0322]               Burkholderia... NA              2676296    113    113   97%   1e-27 51.33  277        WP_175965403.1   
fucose-binding lectin II [Burkholderia arboris]                   Burkholderia... NA              488730     113    113   98%   1e-27 50.00  274        WP_340625471.1   
fucose-binding lectin II [Burkholderia territorii]                Burkholderia... NA              1503055    113    113   97%   1e-27 50.44  277        WP_059792212.1   
fucose-binding lectin II [Burkholderia catarinensis]              Burkholderia... NA              1108140    113    113   98%   1e-27 48.25  271        WP_128851007.1   
fucose-binding lectin II [Burkholderia arboris]                   Burkholderia... NA              488730     113    113   98%   1e-27 50.00  274        WP_256086921.1   
fucose-binding lectin II [Burkholderia territorii]                Burkholderia... NA              1503055    113    113   97%   1e-27 50.44  277        WP_059768485.1   
fucose-binding lectin II [Burkholderia]                           Burkholderia    NA              32008      113    113   98%   1e-27 50.00  274        WP_222907945.1   
fucose-binding lectin II [Burkholderia cenocepacia]               Burkholderia... NA              95486      112    112   97%   1e-27 49.56  273        WP_321859750.1   
fucose-binding lectin II [Paraburkholderia]                       Paraburkhold... NA              1822464    112    112   97%   1e-27 52.21  265        WP_018422279.1   
fucose-binding lectin II [Burkholderia territorii]                Burkholderia... NA              1503055    113    113   97%   1e-27 50.44  277        WP_060023369.1   
fucose-binding lectin II [Burkholderia pyrrocinia]                Burkholderia... NA              60550      113    113   97%   1e-27 50.44  277        WP_243565960.1   
fucose-binding lectin II [Burkholderia territorii]                Burkholderia... NA              1503055    113    113   97%   1e-27 50.44  279        WP_059806001.1   
fucose-binding lectin II [Burkholderia sp. BCC1977]               Burkholderia... NA              2817440    112    112   97%   2e-27 49.56  272        WP_322027414.1   
fucose-binding lectin II [Burkholderia cenocepacia]               Burkholderia... NA              95486      108    108   97%   2e-27 46.90  117        MDI9653498.1     
fucose-binding lectin II [Burkholderia territorii]                Burkholderia... NA              1503055    112    112   97%   2e-27 50.44  281        WP_060272657.1   
fucose-binding lectin II [Burkholderia lata]                      Burkholderia... NA              482957     112    112   97%   2e-27 50.44  283        WP_175010771.1   
fucose-binding lectin II [Burkholderia sp.]                       Burkholderia... NA              36773      112    112   97%   2e-27 49.56  278        WP_309287095.1   
Fucose-binding lectin II (PA-IIL) [Burkholderia sp. OK233]        Burkholderia... NA              1882795    114    114   97%   2e-27 53.10  330        SOE70048.1       
fucose-binding lectin II [Burkholderia arboris]                   Burkholderia... NA              488730     112    112   98%   2e-27 50.00  274        WP_059237918.1   
fucose-binding lectin II [Burkholderia cepacia]                   Burkholderia... NA              292        112    112   98%   2e-27 50.00  273        WP_176097528.1   
fucose-binding lectin II [unclassified Burkholderia]              unclassified... NA              2613784    112    112   97%   2e-27 48.67  264        WP_124520905.1   
fucose-binding lectin II [Burkholderia aenigmatica]               Burkholderia... NA              2015348    112    112   98%   2e-27 50.00  277        WP_043178913.1   
fucose-binding lectin II [Burkholderia cenocepacia]               Burkholderia... NA              95486      108    108   97%   2e-27 46.90  118        WP_283323750.1   
fucose-binding lectin II [unclassified Burkholderia]              unclassified... NA              2613784    112    112   98%   2e-27 49.12  279        WP_175916477.1   
fucose-binding lectin II [Burkholderia arboris]                   Burkholderia... NA              488730     112    112   98%   2e-27 50.00  274        WP_175847740.1   
fucose-binding lectin II [Burkholderia sp. Bp9031]                Burkholderia... NA              2184566    112    112   98%   2e-27 49.12  274        WP_124833959.1   
fucose-binding lectin II [Burkholderia sp. Ac-20349]              Burkholderia... NA              2703893    112    112   97%   2e-27 50.44  277        WP_205823921.1   
fucose-binding lectin II [Burkholderia sp. BCC1999]               Burkholderia... NA              2817448    112    112   98%   2e-27 49.12  278        WP_322087855.1   
fucose-binding lectin II [Burkholderia sp. AU16741]               Burkholderia... NA              2015347    112    112   97%   2e-27 48.67  272        WP_089468925.1   
fucose-binding lectin II [Burkholderia aenigmatica]               Burkholderia... NA              2015348    112    112   97%   2e-27 50.44  277        WP_301768545.1   
fucose-binding lectin II [unclassified Burkholderia]              unclassified... NA              2613784    112    112   97%   2e-27 48.67  272        WP_044845440.1   
fucose-binding lectin II [Burkholderia sp. AU45388]               Burkholderia... NA              3059206    112    112   97%   2e-27 48.67  272        WP_301737513.1   
fucose-binding lectin II [Dyella sp. M7H15-1]                     Dyella sp. M... NA              2501295    107    107   98%   2e-27 49.11  113        WP_128898766.1   
fucose-binding lectin II [Burkholderia sp. BCC1644]               Burkholderia... NA              2676293    112    112   98%   2e-27 49.12  277        WP_176048648.1   
fucose-binding lectin II [Burkholderia]                           Burkholderia    NA              32008      112    112   98%   2e-27 50.00  279        WP_069250530.1   
fucose-binding lectin II [Burkholderia metallica]                 Burkholderia... NA              488729     112    112   97%   2e-27 48.67  273        WP_174385487.1   
fucose-binding lectin II [Burkholderia sp. JP2-270]               Burkholderia... NA              2217913    112    112   96%   3e-27 50.89  277        WP_111019403.1   
fucose-binding lectin II [Paraburkholderia madseniana]            Paraburkhold... NA              2599607    112    112   97%   3e-27 46.90  258        WP_171929569.1   
fucose-binding lectin II [Burkholderia sp. Ac-20392]              Burkholderia... NA              2703905    112    112   98%   3e-27 50.00  277        WP_206123160.1   
fucose-binding lectin II [Burkholderia lata]                      Burkholderia... NA              482957     112    112   98%   3e-27 50.00  277        WP_174981029.1   
Fucose-binding lectin II (PA-IIL) [Burkholderia sp. OK233]        Burkholderia... NA              1882795    112    112   97%   3e-27 46.90  258        SOE70044.1       
fucose-binding lectin II [unclassified Burkholderia]              unclassified... NA              2613784    112    112   97%   3e-27 48.67  272        WP_321796156.1   
fucose-binding lectin II [Burkholderia lata]                      Burkholderia... NA              482957     112    112   97%   3e-27 50.44  277        WP_174939596.1   
fucose-binding lectin II [Burkholderia sp. Bp8986]                Burkholderia... NA              2184550    112    112   97%   3e-27 48.67  272        WP_124667385.1   
fucose-binding lectin II [Burkholderia sp. MSMB1459WGS]           Burkholderia... NA              1637970    112    112   97%   3e-27 49.56  277        WP_060352923.1   
fucose-binding lectin II [Burkholderia lata]                      Burkholderia... NA              482957     112    112   98%   3e-27 50.00  280        WP_174950379.1   
fucose-binding lectin II [Burkholderia lata]                      Burkholderia... NA              482957     112    112   98%   3e-27 50.00  276        WP_174939766.1   
fucose-binding lectin II [Burkholderia ambifaria]                 Burkholderia... NA              152480     112    112   98%   3e-27 49.12  274        WP_057926311.1   
fucose-binding lectin II [Burkholderia]                           Burkholderia    NA              32008      112    112   98%   3e-27 49.12  273        WP_059574711.1   
fucose-binding lectin LecB [Pseudomonas aeruginosa]               Pseudomonas ... NA              287        105    105   45%   3e-27 100.00 52         MBN0126985.1     
fucose-binding lectin II [Burkholderia anthina]                   Burkholderia... NA              179879     112    112   98%   3e-27 49.12  273        WP_060968063.1   
fucose-binding lectin II [Burkholderia anthina]                   Burkholderia... NA              179879     112    112   98%   4e-27 49.12  273        WP_059645243.1   
fucose-binding lectin II [Burkholderia sp. BCC0405]               Burkholderia... NA              2676298    112    112   97%   4e-27 50.44  277        WP_175956810.1   
fucose-binding lectin II [Paraburkholderia madseniana]            Paraburkhold... NA              2599607    113    113   97%   4e-27 53.10  330        WP_233469156.1   
fucose-binding lectin II [Paraburkholderia lacunae]               Paraburkhold... NA              2211104    113    113   97%   4e-27 53.10  325        WP_244306247.1   
fucose-binding lectin II [Burkholderia sp. BCC1047]               Burkholderia... NA              2676299    112    112   97%   4e-27 48.67  273        WP_175976891.1   
fucose-binding lectin II [Burkholderia sp. AU30280]               Burkholderia... NA              2879628    112    112   98%   4e-27 50.00  277        WP_226198884.1   
fucose-binding lectin II [Burkholderia]                           Burkholderia    NA              32008      112    112   98%   4e-27 49.12  285        WP_089463381.1   
fucose-binding lectin II [Burkholderia sp. BCC0044]               Burkholderia... NA              2676295    111    111   98%   4e-27 48.25  271        WP_175884114.1   
fucose-binding lectin II [Burkholderia arboris]                   Burkholderia... NA              488730     112    112   98%   4e-27 50.00  274        WP_174992598.1   
fucose-binding lectin II [Burkholderia sp. Bp8998]                Burkholderia... NA              2184557    111    111   97%   4e-27 49.56  272        WP_124661656.1   
fucose-binding lectin II [Burkholderia]                           Burkholderia    NA              32008      112    112   97%   4e-27 49.56  283        WP_089428566.1   
fucose-binding lectin II [Burkholderia sola]                      Burkholderia... NA              2843302    111    111   97%   4e-27 48.67  273        WP_275921563.1   
fucose-binding lectin II [Burkholderia sp. AU31652]               Burkholderia... NA              2015354    112    112   98%   6e-27 49.12  298        WP_089431991.1   
fucose-binding lectin II [Burkholderia sp. AU32262]               Burkholderia... NA              2879630    111    111   97%   6e-27 49.56  273        WP_226223995.1   
fucose-binding lectin II [Burkholderia sp. AU39826]               Burkholderia... NA              2879634    111    111   97%   6e-27 49.56  273        WP_226232167.1   
fucose-binding lectin II [Burkholderia]                           Burkholderia    NA              32008      111    111   97%   6e-27 49.56  285        WP_089443587.1   
fucose-binding lectin II [Burkholderia sp. A2]                    Burkholderia... NA              236253     111    111   98%   6e-27 48.25  273        WP_069617580.1   
fucose-binding lectin PA-IIL [Pseudomonas aeruginosa]             Pseudomonas ... NA              287        106    106   57%   6e-27 83.08  95         VFT04608.1       
fucose-binding lectin II [Burkholderia sp. AU18528]               Burkholderia... NA              2015350    111    111   97%   7e-27 49.56  273        WP_099318191.1   
fucose-binding lectin II [unclassified Burkholderia]              unclassified... NA              2613784    111    111   98%   7e-27 48.25  273        WP_089493091.1   
fucose-binding lectin II [Burkholderia anthina]                   Burkholderia... NA              179879     111    111   97%   7e-27 49.56  273        WP_060314747.1   
fucose-binding lectin II [Burkholderia sp. AU6039]                Burkholderia... NA              2015344    111    111   98%   7e-27 49.12  283        WP_089473928.1   
fucose-binding lectin II [Burkholderia contaminans]               Burkholderia... NA              488447     111    111   97%   7e-27 49.56  280        WP_124580486.1   
fucose-binding lectin II [Burkholderia sp. Tr-20390]              Burkholderia... NA              2703904    111    111   97%   7e-27 49.56  279        WP_206147975.1   
fucose-binding lectin II [Burkholderia sp. AU44665]               Burkholderia... NA              3059203    111    111   97%   7e-27 49.56  273        WP_302106203.1   
fucose-binding lectin II [Burkholderia anthina]                   Burkholderia... NA              179879     111    111   97%   7e-27 49.56  273        WP_124658874.1   
fucose-binding lectin II [Burkholderia anthina]                   Burkholderia... NA              179879     111    111   97%   7e-27 49.56  273        WP_124862255.1   
fucose-binding lectin II [Burkholderia sp. AU28863]               Burkholderia... NA              2015352    111    111   98%   7e-27 48.25  273        WP_089437469.1   
fucose-binding lectin II [Burkholderia cepacia]                   Burkholderia... NA              292        111    111   97%   7e-27 49.56  280        WP_124818256.1   
fucose-binding lectin II [Burkholderia contaminans]               Burkholderia... NA              488447     111    111   97%   8e-27 49.56  285        WP_278132611.1   
fucose-binding lectin II [Paraburkholderia]                       Paraburkhold... NA              1822464    112    112   97%   8e-27 52.21  325        WP_239499162.1   
fucose-binding lectin II [Burkholderia arboris]                   Burkholderia... NA              488730     110    110   97%   9e-27 49.56  273        WP_226291045.1   
fucose-binding lectin II [Burkholderia cepacia]                   Burkholderia... NA              292        110    110   98%   9e-27 49.12  273        WP_322073974.1   
fucose-binding lectin II [Burkholderia cenocepacia]               Burkholderia... NA              95486      110    110   97%   9e-27 48.67  278        WP_126368187.1   
fucose-binding lectin II [Burkholderia cepacia]                   Burkholderia... NA              292        110    110   98%   9e-27 49.12  272        WP_124673651.1   
fucose-binding lectin II [Burkholderia cepacia]                   Burkholderia... NA              292        110    110   98%   9e-27 49.12  272        WP_301862010.1   
fucose-binding lectin II [Burkholderia sp. LS-044]                Burkholderia... NA              1459967    110    110   98%   9e-27 49.12  273        WP_136471934.1   
fucose-binding lectin II [Burkholderia seminalis]                 Burkholderia... NA              488731     110    110   97%   9e-27 49.56  276        WP_226154391.1   
fucose-binding lectin II [Burkholderia cepacia]                   Burkholderia... NA              292        110    110   98%   1e-26 49.12  272        WP_226143992.1   
fucose-binding lectin II [Burkholderia seminalis]                 Burkholderia... NA              488731     110    110   97%   1e-26 49.56  276        WP_175905541.1   
fucose-binding lectin II [Burkholderia cepacia]                   Burkholderia... NA              292        110    110   98%   1e-26 49.12  273        WP_175756672.1   
fucose-binding lectin II [Burkholderia]                           Burkholderia    NA              32008      110    110   97%   1e-26 49.56  273        WP_119338460.1   
fucose-binding lectin II [Burkholderia cepacia]                   Burkholderia... NA              292        110    110   98%   1e-26 49.12  273        WP_134256585.1   
fucose-binding lectin II [Burkholderia cepacia]                   Burkholderia... NA              292        110    110   98%   1e-26 49.12  272        WP_233344528.1   
fucose-binding lectin II [Burkholderia cepacia]                   Burkholderia... NA              292        110    110   98%   1e-26 49.12  272        WP_146254644.1   
fucose-binding lectin II [Burkholderia cepacia]                   Burkholderia... NA              292        110    110   98%   1e-26 49.12  272        WP_111938556.1   
fucose-binding lectin II [Burkholderia cepacia]                   Burkholderia... NA              292        110    110   98%   1e-26 49.12  273        WP_175852098.1   
fucose-binding lectin II [Burkholderia cepacia]                   Burkholderia... NA              292        110    110   98%   1e-26 49.12  273        WP_060174172.1   
fucose-binding lectin II [Burkholderia cepacia]                   Burkholderia... NA              292        110    110   98%   1e-26 49.12  273        WP_226182829.1   
fucose-binding lectin II [Burkholderia cepacia]                   Burkholderia... NA              292        110    110   98%   1e-26 49.12  273        WP_322077261.1   
fucose-binding lectin II [Burkholderia cepacia]                   Burkholderia... NA              292        110    110   98%   1e-26 49.12  273        WP_124546215.1   
fucose-binding lectin II [Burkholderia cepacia]                   Burkholderia... NA              292        110    110   98%   1e-26 49.12  273        WP_027790004.1   
fucose-binding lectin II [Burkholderia cepacia]                   Burkholderia... NA              292        110    110   98%   1e-26 49.12  273        WP_322036748.1   
fucose-binding lectin II [Burkholderia cepacia]                   Burkholderia... NA              292        110    110   98%   1e-26 49.12  273        WP_124840476.1   
fucose-binding lectin II [Burkholderia cepacia]                   Burkholderia... NA              292        110    110   98%   1e-26 49.12  273        WP_333997929.1   
fucose-binding lectin II [Burkholderia cepacia]                   Burkholderia... NA              292        110    110   98%   1e-26 49.12  273        WP_321881281.1   
fucose-binding lectin II [Burkholderia cepacia]                   Burkholderia... NA              292        110    110   98%   1e-26 49.12  272        WP_060068279.1   
fucose-binding lectin II [Burkholderia cepacia]                   Burkholderia... NA              292        110    110   98%   1e-26 49.12  273        WP_059696184.1   
fucose-binding lectin II [Burkholderia cepacia]                   Burkholderia... NA              292        110    110   98%   1e-26 49.12  273        WP_226216740.1   
fucose-binding lectin II [Burkholderia cepacia]                   Burkholderia... NA              292        110    110   98%   1e-26 49.12  273        WP_301825157.1   
fucose-binding lectin II [Burkholderia cepacia]                   Burkholderia... NA              292        110    110   98%   1e-26 49.12  273        WP_060341712.1   
fucose-binding lectin II [Burkholderia cepacia]                   Burkholderia... NA              292        110    110   98%   1e-26 49.12  273        WP_124533756.1   
fucose-binding lectin II [Burkholderia cepacia]                   Burkholderia... NA              292        110    110   98%   1e-26 49.12  273        WP_200061065.1   
fucose-binding lectin II [Burkholderia cepacia]                   Burkholderia... NA              292        110    110   97%   1e-26 49.56  273        WP_226190619.1   
fucose-binding lectin II [Burkholderia cepacia]                   Burkholderia... NA              292        110    110   98%   1e-26 49.12  273        WP_060086050.1   
fucose-binding lectin II [Burkholderia cepacia]                   Burkholderia... NA              292        110    110   97%   1e-26 49.56  273        WP_226254295.1   
fucose-binding lectin II [Burkholderia cepacia]                   Burkholderia... NA              292        110    110   98%   1e-26 49.12  273        WP_060358831.1   
fucose-binding lectin II [Burkholderia cepacia]                   Burkholderia... NA              292        110    110   98%   1e-26 49.12  273        WP_176114449.1   
fucose-binding lectin II [Burkholderia cepacia]                   Burkholderia... NA              292        110    110   98%   1e-26 49.12  272        WP_192390216.1   
fucose-binding lectin II [Burkholderia cepacia]                   Burkholderia... NA              292        110    110   98%   1e-26 49.12  272        WP_059684958.1   
fucose-binding lectin II [Burkholderia cepacia]                   Burkholderia... NA              292        110    110   98%   1e-26 49.12  272        WP_222153508.1   
fucose-binding lectin II [Burkholderia cepacia]                   Burkholderia... NA              292        110    110   98%   1e-26 49.12  273        WP_059676570.1   
fucose-binding lectin II [Burkholderia reimsis]                   Burkholderia... NA              2234132    110    110   98%   1e-26 49.12  272        WP_113045843.1   
fucose-binding lectin II [Burkholderia cenocepacia]               Burkholderia... NA              95486      110    110   97%   1e-26 47.79  272        ELW9527457.1     
fucose-binding lectin II [Burkholderia lata]                      Burkholderia... NA              482957     110    110   97%   1e-26 49.56  277        WP_175002387.1   
fucose-binding lectin II [Burkholderia cepacia complex]           Burkholderia... NA              87882      110    110   97%   1e-26 47.79  272        WP_212189507.1   
fucose-binding lectin II [Burkholderia cenocepacia]               Burkholderia... NA              95486      110    110   98%   1e-26 47.37  273        WP_050017097.1   
fucose-binding lectin II [Burkholderia lata]                      Burkholderia... NA              482957     110    110   97%   1e-26 49.56  283        WP_011356524.1   
fucose-binding lectin II [Burkholderia sp. Ac-20384]              Burkholderia... NA              2703902    110    110   98%   1e-26 49.12  279        WP_206143635.1   
fucose-binding lectin II [unclassified Burkholderia]              unclassified... NA              2613784    110    110   98%   1e-26 47.37  273        WP_089489980.1   
fucose-binding lectin II [Burkholderia sp. AcTa6-5]               Burkholderia... NA              2821361    110    110   98%   1e-26 47.37  273        WP_209939467.1   
fucose-binding lectin II [Burkholderia]                           Burkholderia    NA              32008      110    110   98%   1e-26 49.12  279        WP_089446880.1   
fucose-binding lectin II [Burkholderia seminalis]                 Burkholderia... NA              488731     110    110   97%   1e-26 48.67  276        WP_301762679.1   
fucose-binding lectin II [Burkholderia cepacia]                   Burkholderia... NA              292        110    110   98%   1e-26 49.12  273        WP_333976581.1   
fucose-binding lectin II [Burkholderia sp. SCN-KJ]                Burkholderia... NA              2969248    110    110   97%   1e-26 47.79  272        WP_257774360.1   
fucose-binding lectin II [Burkholderia sp. Ac-20344]              Burkholderia... NA              2703890    110    110   97%   1e-26 48.67  276        WP_205781904.1   
fucose-binding lectin II [Burkholderia cenocepacia]               Burkholderia... NA              95486      110    110   97%   1e-26 47.79  272        WP_060212117.1   
fucose-binding lectin II [Burkholderia cepacia]                   Burkholderia... NA              292        110    110   98%   1e-26 49.12  273        WP_226167822.1   
fucose-binding lectin II [Burkholderia lata]                      Burkholderia... NA              482957     110    110   98%   2e-26 49.12  282        WP_174929913.1   
hypothetical protein BZM27_31865 [Paraburkholderia steynii]       Paraburkhold... NA              1245441    110    110   97%   2e-26 46.02  260        TCG05705.1       
fucose-binding lectin II [Paraburkholderia edwinii]               Paraburkhold... NA              2861782    111    111   97%   2e-26 51.35  315        WP_246641961.1   
fucose-binding lectin II [Burkholderia sp. Se-20378]              Burkholderia... NA              2703899    110    110   95%   2e-26 50.45  278        WP_206133841.1   
fucose-binding lectin II [Burkholderia cenocepacia]               Burkholderia... NA              95486      110    110   97%   2e-26 47.79  271        WP_321956208.1   
fucose-binding lectin II [Burkholderia contaminans]               Burkholderia... NA              488447     110    110   98%   2e-26 49.12  279        WP_175839895.1   
fucose-binding lectin II [Burkholderia cepacia complex]           Burkholderia... NA              87882      110    110   97%   2e-26 47.79  271        WP_241332088.1   
fucose-binding lectin II [Burkholderia sp. AU38729]               Burkholderia... NA              2879633    110    110   97%   2e-26 48.67  285        WP_226207480.1   
fucose-binding lectin II [Burkholderia sp. AU15512]               Burkholderia... NA              2015345    110    110   98%   2e-26 48.25  285        WP_089497953.1   
fucose-binding lectin II [Burkholderia contaminans]               Burkholderia... NA              488447     110    110   98%   2e-26 49.12  282        WP_124648122.1   
fucose-binding lectin II [Burkholderia cenocepacia]               Burkholderia... NA              95486      110    110   97%   2e-26 47.79  272        WP_124477759.1   
fucose-binding lectin II [Burkholderia]                           Burkholderia    NA              32008      110    110   97%   2e-26 49.56  277        WP_174914341.1   
fucose-binding lectin II [Burkholderia contaminans]               Burkholderia... NA              488447     110    110   98%   2e-26 49.12  282        WP_175813217.1   
fucose-binding lectin II [Burkholderia contaminans]               Burkholderia... NA              488447     110    110   98%   2e-26 49.12  282        WP_175866962.1   
fucose-binding lectin II [Burkholderia contaminans]               Burkholderia... NA              488447     110    110   98%   2e-26 49.12  280        WP_124493853.1   
fucose-binding lectin II [Burkholderia]                           Burkholderia    NA              32008      109    109   98%   2e-26 49.12  279        WP_039344249.1   
fucose-binding lectin II [Burkholderia contaminans]               Burkholderia... NA              488447     109    109   98%   3e-26 49.12  280        WP_071333389.1   
fucose-binding lectin II [Burkholderia]                           Burkholderia    NA              32008      109    109   98%   3e-26 49.12  280        WP_122474667.1   
fucose-binding lectin II [Burkholderia contaminans]               Burkholderia... NA              488447     109    109   98%   3e-26 49.12  277        WP_124473301.1   
fucose-binding lectin II [Burkholderia cepacia]                   Burkholderia... NA              292        109    109   98%   3e-26 49.12  272        WP_257250210.1   
fucose-binding lectin II [Burkholderia lata]                      Burkholderia... NA              482957     109    109   97%   3e-26 49.56  277        WP_174967968.1   
fucose-binding lectin II [Burkholderia cenocepacia]               Burkholderia... NA              95486      109    109   97%   3e-26 47.79  272        WP_321893432.1   
fucose-binding lectin II [Burkholderia cenocepacia]               Burkholderia... NA              95486      108    108   97%   3e-26 46.90  227        WP_260426092.1   
fucose-binding lectin II [Burkholderia cepacia]                   Burkholderia... NA              292        109    109   98%   3e-26 49.12  272        WP_059498318.1   
fucose-binding lectin II [unclassified Burkholderia]              unclassified... NA              2613784    109    109   97%   3e-26 49.56  277        WP_166889371.1   
fucose-binding lectin II [Burkholderia contaminans]               Burkholderia... NA              488447     109    109   98%   3e-26 49.12  279        WP_175018793.1   
fucose-binding lectin II [Burkholderia cepacia]                   Burkholderia... NA              292        109    109   98%   3e-26 49.12  274        WP_060221444.1   
fucose-binding lectin II [Burkholderia lata]                      Burkholderia... NA              482957     109    109   97%   3e-26 49.56  281        WP_174997624.1   
fucose-binding lectin II [Burkholderia contaminans]               Burkholderia... NA              488447     109    109   98%   3e-26 49.12  279        WP_046548974.1   
fucose-binding lectin II [Burkholderia sp. Se-20373]              Burkholderia... NA              2703898    109    109   98%   3e-26 49.12  277        WP_206137082.1   
fucose-binding lectin II [Burkholderia contaminans]               Burkholderia... NA              488447     109    109   98%   3e-26 49.12  282        WP_047851974.1   
fucose-binding lectin II [Burkholderia cepacia]                   Burkholderia... NA              292        109    109   98%   3e-26 49.12  275        WP_059811805.1   
fucose-binding lectin II [Burkholderia cepacia]                   Burkholderia... NA              292        109    109   98%   3e-26 49.12  273        WP_175830976.1   
fucose-binding lectin II [Burkholderia cepacia]                   Burkholderia... NA              292        109    109   98%   3e-26 49.12  269        WP_060155848.1   
fucose-binding lectin II [Burkholderia seminalis]                 Burkholderia... NA              488731     109    109   97%   3e-26 49.56  268        WP_226252403.1   
fucose-binding lectin II [Burkholderia cepacia]                   Burkholderia... NA              292        109    109   98%   3e-26 49.12  272        WP_104766510.1   
fucose-binding lectin II [Burkholderia cepacia]                   Burkholderia... NA              292        109    109   98%   3e-26 49.12  272        WP_301852175.1   
fucose-binding lectin II [Burkholderia cepacia]                   Burkholderia... NA              292        109    109   98%   3e-26 49.12  269        WP_224051537.1   
lectin [Burkholderia cepacia]                                     Burkholderia... NA              292        109    109   98%   3e-26 49.12  261        MDW9231860.1     
fucose-binding lectin II [Burkholderia cepacia]                   Burkholderia... NA              292        109    109   98%   3e-26 49.12  272        WP_060376504.1   
fucose-binding lectin II [Burkholderia sp. AU4i]                  Burkholderia... NA              1335308    109    109   98%   3e-26 49.12  269        WP_021160614.1   
fucose-binding lectin II [Burkholderia cepacia]                   Burkholderia... NA              292        109    109   98%   3e-26 49.12  272        WP_175889101.1   
fucose-binding lectin II [Burkholderia cepacia]                   Burkholderia... NA              292        109    109   98%   3e-26 49.12  272        WP_059652608.1   
fucose-binding lectin II [Burkholderia cepacia]                   Burkholderia... NA              292        109    109   98%   3e-26 49.12  273        WP_175925265.1   
fucose-binding lectin II [Burkholderia cepacia]                   Burkholderia... NA              292        109    109   98%   3e-26 49.12  269        WP_069254073.1   
fucose-binding lectin II [Burkholderia contaminans]               Burkholderia... NA              488447     109    109   98%   3e-26 49.12  282        WP_124618711.1   
fucose-binding lectin II [Burkholderia cepacia]                   Burkholderia... NA              292        109    109   98%   3e-26 49.12  273        WP_060225730.1   
fucose-binding lectin II [Burkholderia cepacia]                   Burkholderia... NA              292        109    109   98%   3e-26 49.12  269        WP_059488558.1   
fucose-binding lectin II [Burkholderia cepacia complex]           Burkholderia... NA              87882      109    109   97%   3e-26 49.56  283        WP_175240106.1   
fucose-binding lectin II [Burkholderia cepacia]                   Burkholderia... NA              292        109    109   98%   3e-26 49.12  272        WP_060321299.1   
fucose-binding lectin II [Burkholderia]                           Burkholderia    NA              32008      109    109   98%   3e-26 49.12  272        WP_048021396.1   
fucose-binding lectin II [Burkholderia cepacia]                   Burkholderia... NA              292        109    109   98%   3e-26 49.12  272        WP_059621175.1   
fucose-binding lectin II [Burkholderia cenocepacia]               Burkholderia... NA              95486      109    109   97%   3e-26 46.90  272        WP_235349033.1   
fucose-binding lectin II [Burkholderia seminalis]                 Burkholderia... NA              488731     109    109   97%   3e-26 49.56  268        WP_069705902.1   
fucose-binding lectin II [Burkholderia cepacia]                   Burkholderia... NA              292        109    109   98%   3e-26 49.12  273        WP_175892643.1   
fucose-binding lectin II [Burkholderia cepacia]                   Burkholderia... NA              292        109    109   98%   3e-26 49.12  273        WP_318827678.1   
fucose-binding lectin II [Burkholderia cepacia]                   Burkholderia... NA              292        109    109   98%   3e-26 49.12  272        WP_124843561.1   
fucose-binding lectin II [Burkholderia cepacia]                   Burkholderia... NA              292        109    109   98%   3e-26 49.12  272        WP_193093746.1   
fucose-binding lectin II [Burkholderia cepacia]                   Burkholderia... NA              292        109    109   98%   3e-26 49.12  273        WP_318835710.1   
fucose-binding lectin II [Burkholderia cepacia]                   Burkholderia... NA              292        109    109   98%   3e-26 49.12  272        WP_321900503.1   
fucose-binding lectin II [Burkholderia cepacia]                   Burkholderia... NA              292        109    109   98%   3e-26 48.25  269        WP_111999473.1   
fucose-binding lectin II [Burkholderia cepacia]                   Burkholderia... NA              292        109    109   98%   3e-26 49.12  274        WP_060059256.1   
fucose-binding lectin II [Burkholderia cepacia]                   Burkholderia... NA              292        109    109   98%   3e-26 49.12  273        WP_059587088.1   
fucose-binding lectin II [Burkholderia]                           Burkholderia    NA              32008      109    109   97%   3e-26 49.56  268        WP_034189646.1   
fucose-binding lectin II [Burkholderia cepacia]                   Burkholderia... NA              292        109    109   98%   3e-26 49.12  272        WP_060219360.1   
fucose-binding lectin II [Burkholderia cepacia]                   Burkholderia... NA              292        109    109   98%   3e-26 49.12  274        WP_249454218.1   
fucose-binding lectin II [Burkholderia contaminans]               Burkholderia... NA              488447     109    109   98%   3e-26 48.25  279        WP_226222470.1   
fucose-binding lectin II [Burkholderia sp. COPS]                  Burkholderia... NA              2597663    109    109   98%   3e-26 49.12  272        WP_219705227.1   
fucose-binding lectin II [Burkholderia cepacia]                   Burkholderia... NA              292        109    109   98%   4e-26 49.12  272        WP_060073814.1   
fucose-binding lectin II [Burkholderia cepacia]                   Burkholderia... NA              292        109    109   98%   4e-26 49.12  273        WP_060233529.1   
hypothetical protein BFF94_025550 [Burkholderia catarinensis]     Burkholderia... NA              1108140    105    105   97%   4e-26 46.90  119        KAG8150845.1     
fucose-binding lectin II [Burkholderia contaminans]               Burkholderia... NA              488447     109    109   98%   4e-26 48.25  279        WP_226117974.1   
fucose-binding lectin II [Burkholderia cepacia]                   Burkholderia... NA              292        109    109   98%   4e-26 49.12  273        WP_226205006.1   
fucose-binding lectin II [Burkholderia cenocepacia]               Burkholderia... NA              95486      108    108   97%   4e-26 46.90  271        WP_212158415.1   
fucose-binding lectin II [Burkholderia cenocepacia]               Burkholderia... NA              95486      108    108   97%   5e-26 46.90  273        WP_310642047.1   
fucose-binding lectin II [Burkholderia cenocepacia]               Burkholderia... NA              95486      108    108   98%   5e-26 46.49  268        WP_226105165.1   
fucose-binding lectin II [Burkholderia cepacia complex]           Burkholderia... NA              87882      108    108   97%   5e-26 46.90  271        WP_006479997.1   
fucose-binding lectin II [Burkholderia cenocepacia]               Burkholderia... NA              95486      108    108   97%   5e-26 46.90  272        WP_175767027.1   
fucose-binding lectin II [Burkholderia cenocepacia]               Burkholderia... NA              95486      108    108   98%   5e-26 46.49  268        WP_175787027.1   
fucose-binding lectin II [Burkholderia cenocepacia]               Burkholderia... NA              95486      108    108   97%   5e-26 46.90  273        WP_310642957.1   
fucose-binding lectin II [Burkholderia cenocepacia]               Burkholderia... NA              95486      108    108   97%   5e-26 46.90  273        WP_205673704.1   
fucose-binding lectin II [Burkholderia cenocepacia]               Burkholderia... NA              95486      108    108   97%   5e-26 46.90  273        WP_310623563.1   
fucose-binding lectin II [Burkholderia cenocepacia]               Burkholderia... NA              95486      108    108   97%   5e-26 46.90  273        WP_212145381.1   
fucose-binding lectin II [Burkholderia orbicola]                  Burkholderia... NA              2978683    108    108   97%   5e-26 46.90  271        WP_301761081.1   
fucose-binding lectin II [Burkholderia cenocepacia]               Burkholderia... NA              95486      108    108   97%   5e-26 46.02  259        WP_262419699.1   
fucose-binding lectin II [Burkholderia cenocepacia]               Burkholderia... NA              95486      108    108   97%   5e-26 46.90  273        WP_175807986.1   
fucose-binding lectin II [Burkholderia cepacia complex]           Burkholderia... NA              87882      108    108   97%   5e-26 46.90  271        WP_053526660.1   
fucose-binding lectin II [Burkholderia cenocepacia]               Burkholderia... NA              95486      108    108   97%   5e-26 46.90  273        WP_074804627.1   
fucose-binding lectin II [Burkholderia cenocepacia]               Burkholderia... NA              95486      108    108   97%   5e-26 46.90  271        WP_311010916.1   
fucose-binding lectin II [Burkholderia cenocepacia]               Burkholderia... NA              95486      108    108   97%   5e-26 46.90  275        WP_226133022.1   
fucose-binding lectin II [Burkholderia cenocepacia]               Burkholderia... NA              95486      108    108   97%   5e-26 46.90  272        WP_212075788.1   
fucose-binding lectin II [Burkholderia cenocepacia]               Burkholderia... NA              95486      108    108   97%   6e-26 46.02  257        WP_077208383.1   
fucose-binding lectin II [Burkholderia sp. BCC0097]               Burkholderia... NA              2676289    108    108   97%   6e-26 46.90  271        WP_175876698.1   
fucose-binding lectin II [Burkholderia cenocepacia]               Burkholderia... NA              95486      108    108   97%   6e-26 46.90  273        WP_212174857.1   
fucose-binding lectin II [Burkholderia cenocepacia]               Burkholderia... NA              95486      108    108   97%   6e-26 46.90  273        WP_212041715.1   
fucose-binding lectin II [Burkholderia cenocepacia]               Burkholderia... NA              95486      108    108   97%   6e-26 46.90  271        WP_265225423.1   
fucose-binding lectin II [Burkholderia cenocepacia]               Burkholderia... NA              95486      108    108   97%   6e-26 46.90  273        WP_124678078.1   
fucose-binding lectin II [Burkholderia cenocepacia]               Burkholderia... NA              95486      108    108   98%   6e-26 46.49  271        WP_077219787.1   
fucose-binding lectin II [Burkholderia cepacia]                   Burkholderia... NA              292        108    108   95%   6e-26 49.55  274        WP_334052817.1   
fucose-binding lectin II [Burkholderia orbicola]                  Burkholderia... NA              2978683    108    108   97%   6e-26 46.90  273        WP_333993017.1   
fucose-binding lectin II [Burkholderia cenocepacia]               Burkholderia... NA              95486      108    108   97%   6e-26 46.90  271        WP_175681896.1   
fucose-binding lectin II [Burkholderia cenocepacia]               Burkholderia... NA              95486      108    108   97%   6e-26 46.90  272        WP_264834933.1   
fucose-binding lectin II [Burkholderia cenocepacia]               Burkholderia... NA              95486      108    108   97%   6e-26 46.90  273        WP_124549779.1   
fucose-binding lectin II [Burkholderia cenocepacia]               Burkholderia... NA              95486      108    108   97%   6e-26 46.90  273        WP_175832096.1   
fucose-binding lectin II [Burkholderia cenocepacia]               Burkholderia... NA              95486      108    108   97%   6e-26 46.90  271        WP_124467175.1   
fucose-binding lectin II [Burkholderia cenocepacia]               Burkholderia... NA              95486      108    108   97%   6e-26 46.90  271        WP_212050377.1   
fucose-binding lectin II [Burkholderia cenocepacia]               Burkholderia... NA              95486      108    108   97%   6e-26 46.90  273        WP_212193923.1   
fucose-binding lectin II [Burkholderia cenocepacia]               Burkholderia... NA              95486      108    108   97%   7e-26 46.90  273        WP_202755817.1   
fucose-binding lectin II [Burkholderia cenocepacia]               Burkholderia... NA              95486      108    108   98%   7e-26 46.49  273        WP_205670852.1   
fucose-binding lectin II [Burkholderia cenocepacia]               Burkholderia... NA              95486      108    108   97%   7e-26 46.90  269        WP_124699990.1   
fucose-binding lectin II [Paraburkholderia sp. D15]               Paraburkhold... NA              2880218    109    109   97%   7e-26 51.33  326        WP_280999666.1   
fucose-binding lectin II [Burkholderia cenocepacia]               Burkholderia... NA              95486      108    108   97%   7e-26 46.90  273        AOJ17986.1       
fucose-binding lectin II [Burkholderia cepacia complex]           Burkholderia... NA              87882      108    108   97%   7e-26 46.90  271        WP_212239552.1   
fucose-binding lectin II [Burkholderia cenocepacia]               Burkholderia... NA              95486      108    108   97%   7e-26 46.02  272        WP_109342098.1   
fucose-binding lectin II [Burkholderia cenocepacia]               Burkholderia... NA              95486      108    108   97%   7e-26 46.02  273        WP_027806863.1   
fucose-binding lectin II [Burkholderia]                           Burkholderia    NA              32008      108    108   97%   8e-26 48.67  281        WP_089457363.1   
fucose-binding lectin II [Burkholderia cenocepacia]               Burkholderia... NA              95486      108    108   97%   8e-26 46.02  270        WP_077181812.1   
fucose-binding lectin II [Burkholderia cenocepacia]               Burkholderia... NA              95486      108    108   97%   8e-26 46.90  257        WP_310496338.1   
fucose-binding lectin II [Burkholderia cenocepacia]               Burkholderia... NA              95486      108    108   97%   8e-26 46.90  273        WP_253567968.1   
hypothetical protein HUO10_003791 [Paraburkholderia busanensis]   Paraburkhold... NA              2743978    109    109   97%   8e-26 51.33  326        WKF59282.1       
fucose-binding lectin II [Burkholderia cenocepacia]               Burkholderia... NA              95486      108    108   97%   8e-26 46.02  274        WP_283274345.1   
fucose-binding lectin II [Burkholderia cenocepacia]               Burkholderia... NA              95486      108    108   97%   8e-26 47.79  272        WP_060264299.1   
fucose-binding lectin II [Burkholderia cenocepacia]               Burkholderia... NA              95486      108    108   97%   8e-26 46.02  272        WP_006490828.1   
fucose-binding lectin II [Burkholderia cenocepacia]               Burkholderia... NA              95486      108    108   97%   8e-26 47.79  272        WP_077020626.1   
fucose-binding lectin II [Burkholderia cenocepacia]               Burkholderia... NA              95486      108    108   97%   9e-26 47.79  272        WP_321903177.1   
fucose-binding lectin II [Burkholderia sp. KCJ3K979]              Burkholderia... NA              2759149    108    108   95%   9e-26 47.75  275        WP_202589205.1   
fucose-binding lectin II [Burkholderia sp. AU31624]               Burkholderia... NA              2879629    108    108   98%   9e-26 47.37  285        WP_226275551.1   
fucose-binding lectin II [Burkholderia cepacia]                   Burkholderia... NA              292        108    108   98%   1e-25 48.25  272        WP_176131096.1   
fucose-binding lectin II [Burkholderia cenocepacia]               Burkholderia... NA              95486      108    108   97%   1e-25 46.90  273        WP_321950210.1   
fucose-binding lectin II [Burkholderia cenocepacia]               Burkholderia... NA              95486      108    108   97%   1e-25 46.90  273        WP_301828926.1   
fucose-binding lectin II [Burkholderia]                           Burkholderia    NA              32008      108    108   97%   1e-25 46.90  273        WP_111441948.1   
fucose-binding lectin II [Burkholderia cenocepacia]               Burkholderia... NA              95486      107    107   97%   1e-25 46.90  272        WP_200063112.1   
fucose-binding lectin II [Burkholderia cenocepacia]               Burkholderia... NA              95486      107    107   97%   1e-25 46.90  272        WP_124674953.1   
fucose-binding lectin II [Burkholderia cenocepacia]               Burkholderia... NA              95486      108    108   97%   1e-25 46.90  273        WP_105866200.1   
fucose-binding lectin II [Burkholderia sp. EMB26]                 Burkholderia... NA              2854261    107    107   97%   1e-25 46.90  273        WP_258256076.1   
fucose-binding lectin II [Burkholderia]                           Burkholderia    NA              32008      107    107   97%   1e-25 46.90  272        WP_212260680.1   
fucose-binding lectin II [Burkholderia cenocepacia]               Burkholderia... NA              95486      107    107   97%   1e-25 46.90  272        WP_069353107.1   
fucose-binding lectin II [Burkholderia cenocepacia]               Burkholderia... NA              95486      107    107   97%   1e-25 46.90  273        WP_265206153.1   
fucose-binding lectin II [Burkholderia cenocepacia]               Burkholderia... NA              95486      107    107   97%   1e-25 46.90  273        WP_006494486.1   
fucose-binding lectin II [Burkholderia]                           Burkholderia    NA              32008      107    107   97%   1e-25 46.90  273        WP_077189778.1   
fucose-binding lectin II [Burkholderia cenocepacia]               Burkholderia... NA              95486      107    107   97%   1e-25 46.90  273        WP_048984180.1   
fucose-binding lectin II [Burkholderia cenocepacia]               Burkholderia... NA              95486      107    107   97%   1e-25 46.90  273        WP_283322388.1   
fucose-binding lectin II [Burkholderia cenocepacia]               Burkholderia... NA              95486      107    107   97%   1e-25 46.90  273        WP_200078180.1   
fucose-binding lectin II [Burkholderia cenocepacia]               Burkholderia... NA              95486      107    107   97%   1e-25 46.90  273        WP_200036866.1   
fucose-binding lectin II [Burkholderia cenocepacia]               Burkholderia... NA              95486      107    107   97%   1e-25 46.90  273        WP_321932679.1   
fucose-binding lectin II [unclassified Burkholderia]              unclassified... NA              2613784    107    107   98%   2e-25 46.49  273        WP_332370913.1   
fucose-binding lectin II [Burkholderia orbicola]                  Burkholderia... NA              2978683    107    107   97%   2e-25 46.02  273        WP_200161264.1   
fucose-binding lectin II [Burkholderia cenocepacia]               Burkholderia... NA              95486      107    107   97%   2e-25 46.02  273        WP_175778128.1   
fucose-binding lectin II [Burkholderia cenocepacia]               Burkholderia... NA              95486      107    107   97%   2e-25 46.02  273        WP_023474823.1   
fucose-binding lectin II [Burkholderia]                           Burkholderia    NA              32008      107    107   97%   2e-25 46.02  272        WP_011548595.1   
fucose-binding lectin II [Burkholderia cepacia]                   Burkholderia... NA              292        107    107   97%   2e-25 48.67  273        WP_334046526.1   
fucose-binding lectin II [Burkholderia seminalis]                 Burkholderia... NA              488731     107    107   97%   2e-25 48.67  268        WP_226227069.1   
fucose-binding lectin II [Burkholderia cenocepacia]               Burkholderia... NA              95486      107    107   97%   2e-25 46.02  273        WP_226240922.1   
fucose-binding lectin II [Burkholderia cepacia]                   Burkholderia... NA              292        107    107   98%   2e-25 48.25  273        WP_272545198.1   
TPA: fucose-binding lectin II [Burkholderia cenocepacia]          Burkholderia... NA              95486      107    107   97%   2e-25 46.02  273        HDR9802922.1     
fucose-binding lectin II [Burkholderia cenocepacia]               Burkholderia... NA              95486      107    107   97%   2e-25 46.02  273        WP_077178203.1   
fucose-binding lectin II [Burkholderia cenocepacia]               Burkholderia... NA              95486      107    107   97%   3e-25 46.43  272        WP_062910137.1   
fucose-binding lectin II [Burkholderia cenocepacia]               Burkholderia... NA              95486      107    107   97%   3e-25 46.02  273        WP_323661729.1   
fucose-binding lectin II [Burkholderia cenocepacia]               Burkholderia... NA              95486      107    107   97%   3e-25 46.02  271        WP_226139725.1   
fucose-binding lectin II [Burkholderia cenocepacia]               Burkholderia... NA              95486      107    107   97%   3e-25 46.02  273        WP_212266656.1   
fucose-binding lectin II [Burkholderia cenocepacia]               Burkholderia... NA              95486      107    107   97%   3e-25 46.02  273        WP_321853356.1   
fucose-binding lectin II [Burkholderia cenocepacia]               Burkholderia... NA              95486      107    107   97%   3e-25 46.02  273        WP_317162189.1   
fucose-binding lectin II [Burkholderia cenocepacia]               Burkholderia... NA              95486      107    107   97%   3e-25 46.02  273        WP_301794369.1   
fucose-binding lectin II [Burkholderia]                           Burkholderia    NA              32008      107    107   97%   3e-25 46.02  273        WP_058902549.1   
fucose-binding lectin II [Burkholderia cenocepacia]               Burkholderia... NA              95486      107    107   97%   3e-25 46.02  273        WP_112750898.1   
fucose-binding lectin II [Burkholderia cenocepacia]               Burkholderia... NA              95486      107    107   97%   3e-25 46.02  273        WP_264833639.1   
fucose-binding lectin II [Burkholderia cepacia complex]           Burkholderia... NA              87882      106    106   96%   4e-25 46.43  273        WP_212182157.1   
fucose-binding lectin II [Burkholderia cenocepacia]               Burkholderia... NA              95486      106    106   97%   4e-25 46.02  273        WP_080324131.1   
fucose-binding lectin II [Burkholderia]                           Burkholderia    NA              32008      106    106   97%   4e-25 46.02  273        WP_277562564.1   
fucose-binding lectin II [Burkholderia seminalis]                 Burkholderia... NA              488731     106    106   97%   4e-25 48.67  268        WP_175027258.1   
fucose-binding lectin II [Paraburkholderia terricola]             Paraburkhold... NA              169427     107    107   96%   4e-25 50.89  327        WP_310132161.1   
fucose-binding lectin II [Burkholderia cenocepacia]               Burkholderia... NA              95486      106    106   95%   5e-25 46.85  273        WP_301833244.1   
fucose-binding lectin II [Burkholderia cenocepacia]               Burkholderia... NA              95486      106    106   95%   5e-25 46.85  272        WP_322067661.1   
fucose-binding lectin II [Burkholderia]                           Burkholderia    NA              32008      106    106   98%   5e-25 48.25  282        WP_105817608.1   
fucose-binding lectin II [Burkholderia cenocepacia]               Burkholderia... NA              95486      106    106   97%   5e-25 46.02  273        WP_080331062.1   
fucose-binding lectin II [Burkholderia sp. 9777_1386]             Burkholderia... NA              2751183    106    106   97%   6e-25 46.02  273        WP_196433065.1   
fucose-binding lectin II [Burkholderia cepacia]                   Burkholderia... NA              292        106    106   97%   6e-25 48.67  273        WP_060280168.1   
fucose-binding lectin II [Paraburkholderia terricola]             Paraburkhold... NA              169427     105    105   97%   6e-25 46.90  258        WP_310118643.1   
fucose-binding lectin II [Burkholderia cenocepacia]               Burkholderia... NA              95486      105    105   97%   6e-25 46.02  272        WP_027810157.1   
fucose-binding lectin II [Burkholderia cepacia]                   Burkholderia... NA              292        105    105   98%   7e-25 48.25  272        WP_124475633.1   
fucose-binding lectin II [Paraburkholderia terricola]             Paraburkhold... NA              169427     105    105   97%   7e-25 46.90  258        WP_114162041.1   
fucose-binding lectin II [Burkholderia cenocepacia]               Burkholderia... NA              95486      105    105   97%   8e-25 46.02  257        WP_311020736.1   
fucose-binding lectin II [Burkholderia cenocepacia]               Burkholderia... NA              95486      105    105   97%   1e-24 46.02  273        WP_264857289.1   
fucose-binding lectin II [Burkholderia cepacia]                   Burkholderia... NA              292        105    105   98%   1e-24 48.25  272        WP_124589850.1   
fucose-binding lectin II [Burkholderia cenocepacia]               Burkholderia... NA              95486      105    105   95%   1e-24 45.95  273        WP_034203008.1   
fucose-binding lectin II [Burkholderia cenocepacia]               Burkholderia... NA              95486      104    104   97%   3e-24 45.13  273        WP_212249827.1   
fucose-binding lectin [Pseudomonas aeruginosa]                    Pseudomonas ... NA              287        97.8   97.8  50%   5e-24 86.21  61         MBN0274035.1     
fucose-binding lectin II [Pseudomonas aeruginosa]                 Pseudomonas ... NA              287        97.8   97.8  45%   5e-24 92.31  52         WP_333482525.1   
fucose-binding lectin [Pseudomonas aeruginosa]                    Pseudomonas ... NA              287        96.3   96.3  50%   2e-23 84.48  59         MBN0926900.1     
fucose-binding lectin II [Pseudomonas aeruginosa]                 Pseudomonas ... NA              287        97.1   97.1  50%   3e-23 82.76  95         WP_343158570.1   
TPA: fucose-binding lectin II [Paraburkholderia sp.]              Paraburkhold... NA              1926495    94.0   94.0  78%   4e-22 53.85  90         HEY4353473.1     
fucose-binding lectin II [Paraburkholderia phenazinium]           Paraburkhold... NA              60549      100    100   95%   5e-22 48.65  360        WP_090688422.1   
fucose-binding lectin II [Burkholderia cenocepacia]               Burkholderia... NA              95486      97.4   97.4  97%   7e-22 53.98  244        WP_060264297.1   
fucose-binding lectin II [Burkholderia cenocepacia]               Burkholderia... NA              95486      97.4   97.4  97%   8e-22 53.98  244        WP_077181202.1   
fucose-binding lectin II [Burkholderia cenocepacia]               Burkholderia... NA              95486      97.4   97.4  97%   9e-22 53.98  244        WP_006490839.1   
fucose-binding lectin II [Burkholderia cenocepacia]               Burkholderia... NA              95486      97.4   97.4  97%   9e-22 53.98  244        WP_253567970.1   
fucose-binding lectin II [Burkholderia cenocepacia]               Burkholderia... NA              95486      97.4   97.4  97%   9e-22 53.98  244        WP_264857290.1   
fucose-binding lectin II [Burkholderia cenocepacia]               Burkholderia... NA              95486      97.4   97.4  97%   9e-22 53.98  244        WP_069353106.1   
fucose-binding lectin II [Burkholderia sp. BE12]                  Burkholderia... NA              2082394    97.1   97.1  97%   1e-21 54.87  246        WP_105132046.1   
fucose-binding lectin II [Burkholderia cenocepacia]               Burkholderia... NA              95486      96.7   96.7  97%   2e-21 53.98  244        WP_074804630.1   
fucose-binding lectin II [Burkholderia sp. BCC1047]               Burkholderia... NA              2676299    95.9   95.9  97%   3e-21 53.98  244        WP_175976892.1   
fucose-binding lectin II [Burkholderia]                           Burkholderia    NA              32008      95.9   95.9  97%   4e-21 54.87  244        WP_027781954.1   
fucose-binding lectin II [Burkholderia cenocepacia]               Burkholderia... NA              95486      95.5   95.5  97%   4e-21 53.98  244        WP_027806862.1   
fucose-binding lectin II [Burkholderia sp. MSMB1072]              Burkholderia... NA              1637871    95.5   95.5  97%   4e-21 54.87  244        WP_059792241.1   
fucose-binding lectin II [unclassified Burkholderia]              unclassified... NA              2613784    95.5   95.5  97%   4e-21 53.98  246        WP_089501008.1   
fucose-binding lectin II [Burkholderia cenocepacia]               Burkholderia... NA              95486      95.5   95.5  97%   4e-21 53.98  244        WP_321853358.1   
fucose-binding lectin II [Burkholderia cenocepacia]               Burkholderia... NA              95486      95.5   95.5  97%   4e-21 53.98  244        WP_321903180.1   
fucose-binding lectin II [Burkholderia cepacia complex]           Burkholderia... NA              87882      95.5   95.5  97%   4e-21 53.98  244        WP_053525972.1   
fucose-binding lectin II [Burkholderia cenocepacia]               Burkholderia... NA              95486      95.5   95.5  97%   4e-21 53.98  244        WP_124467177.1   
fucose-binding lectin II [Burkholderia]                           Burkholderia    NA              32008      95.5   95.5  97%   5e-21 53.98  244        WP_058902548.1   
fucose-binding lectin II [Burkholderia]                           Burkholderia    NA              32008      95.5   95.5  97%   5e-21 53.98  244        WP_011548596.1   
fucose-binding lectin II [Burkholderia]                           Burkholderia    NA              32008      95.5   95.5  97%   5e-21 53.98  244        WP_060212120.1   
fucose-binding lectin II [Burkholderia]                           Burkholderia    NA              32008      95.5   95.5  97%   5e-21 53.98  244        WP_077178202.1   
fucose-binding lectin II [Burkholderia cenocepacia]               Burkholderia... NA              95486      95.5   95.5  97%   5e-21 53.98  244        WP_175681895.1   
fucose-binding lectin II [Burkholderia cepacia]                   Burkholderia... NA              292        95.5   95.5  97%   5e-21 53.10  244        WP_282507989.1   
fucose-binding lectin II [Burkholderia sp. BCC1644]               Burkholderia... NA              2676293    95.1   95.1  97%   5e-21 53.10  244        WP_176048649.1   
fucose-binding lectin II [Burkholderia cenocepacia]               Burkholderia... NA              95486      95.1   95.1  97%   5e-21 53.98  244        WP_205670851.1   
fucose-binding lectin II [Burkholderia cepacia complex]           Burkholderia... NA              87882      95.1   95.1  97%   5e-21 53.98  244        WP_006479998.1   
fucose-binding lectin II [Burkholderia sp. MSMB1459WGS]           Burkholderia... NA              1637970    95.1   95.1  97%   5e-21 53.98  243        WP_060352922.1   
fucose-binding lectin II [Burkholderia cenocepacia]               Burkholderia... NA              95486      95.1   95.1  97%   5e-21 53.98  244        WP_235349034.1   
fucose-binding lectin II [Burkholderia cenocepacia]               Burkholderia... NA              95486      95.1   95.1  97%   5e-21 53.98  245        WP_321956210.1   
fucose-binding lectin II [Burkholderia]                           Burkholderia    NA              32008      95.1   95.1  97%   6e-21 53.10  244        WP_077189779.1   
fucose-binding lectin II [Burkholderia cenocepacia]               Burkholderia... NA              95486      95.1   95.1  97%   6e-21 53.98  244        WP_226210483.1   
fucose-binding lectin II [unclassified Burkholderia]              unclassified... NA              2613784    95.1   95.1  97%   6e-21 53.98  244        WP_089437468.1   
fucose-binding lectin II [Burkholderia cepacia]                   Burkholderia... NA              292        95.1   95.1  97%   6e-21 53.98  244        WP_059485344.1   
fucose-binding lectin II [Burkholderia cenocepacia]               Burkholderia... NA              95486      95.1   95.1  97%   6e-21 53.10  244        WP_212249829.1   
fucose-binding lectin II [Burkholderia cepacia]                   Burkholderia... NA              292        95.1   95.1  97%   6e-21 53.98  244        WP_069254046.1   
fucose-binding lectin II [unclassified Burkholderia]              unclassified... NA              2613784    95.1   95.1  97%   6e-21 53.98  244        WP_124594895.1   
fucose-binding lectin II [Burkholderia]                           Burkholderia    NA              32008      95.1   95.1  97%   6e-21 53.98  244        WP_175876697.1   
fucose-binding lectin II [Burkholderia]                           Burkholderia    NA              32008      95.1   95.1  97%   6e-21 53.98  244        WP_050017098.1   
fucose-binding lectin II [Burkholderia cenocepacia]               Burkholderia... NA              95486      95.1   95.1  97%   6e-21 53.98  245        WP_311010914.1   
fucose-binding lectin II [Burkholderia sp. BCC1999]               Burkholderia... NA              2817448    95.1   95.1  97%   6e-21 53.10  244        WP_322087856.1   
fucose-binding lectin II [Burkholderia cepacia complex]           Burkholderia... NA              87882      95.1   95.1  97%   6e-21 53.10  244        WP_077219786.1   
fucose-binding lectin II [Burkholderia cenocepacia]               Burkholderia... NA              95486      95.1   95.1  97%   6e-21 53.10  244        WP_212174856.1   
fucose-binding lectin II [Burkholderia anthina]                   Burkholderia... NA              179879     95.1   95.1  97%   6e-21 53.98  244        WP_060968064.1   
fucose-binding lectin II [Burkholderia]                           Burkholderia    NA              32008      95.1   95.1  97%   7e-21 53.10  244        WP_258256075.1   
fucose-binding lectin II [Burkholderia cenocepacia]               Burkholderia... NA              95486      95.1   95.1  97%   7e-21 53.10  244        WP_124699989.1   
fucose-binding lectin II [Burkholderia sp. BCC0044]               Burkholderia... NA              2676295    95.1   95.1  97%   7e-21 53.98  244        WP_175884115.1   
fucose-binding lectin II [Burkholderia sp. AU45388]               Burkholderia... NA              3059206    95.1   95.1  97%   7e-21 53.98  244        WP_301737512.1   
fucose-binding lectin II [Burkholderia cenocepacia]               Burkholderia... NA              95486      95.1   95.1  97%   7e-21 53.10  244        WP_124549780.1   
fucose-binding lectin II [Burkholderia]                           Burkholderia    NA              32008      94.7   94.7  97%   7e-21 53.98  244        WP_059574713.1   
fucose-binding lectin II [Burkholderia]                           Burkholderia    NA              32008      94.7   94.7  97%   7e-21 53.98  244        WP_099318190.1   
fucose-binding lectin II [Burkholderia cenocepacia]               Burkholderia... NA              95486      94.7   94.7  97%   8e-21 53.10  244        WP_034203009.1   
fucose-binding lectin II [unclassified Burkholderia]              unclassified... NA              2613784    94.7   94.7  97%   8e-21 53.98  244        WP_175930325.1   
fucose-binding lectin II [unclassified Burkholderia]              unclassified... NA              2613784    94.7   94.7  97%   8e-21 53.10  244        WP_175822781.1   
fucose-binding lectin II [Burkholderia cenocepacia]               Burkholderia... NA              95486      94.7   94.7  97%   8e-21 53.10  244        WP_202755816.1   
fucose-binding lectin II [Burkholderia sp.]                       Burkholderia... NA              36773      94.7   94.7  97%   8e-21 53.10  244        WP_309287094.1   
fucose-binding lectin II [Burkholderia metallica]                 Burkholderia... NA              488729     94.7   94.7  97%   8e-21 53.10  244        WP_174385488.1   
fucose-binding lectin II [Burkholderia cepacia complex]           Burkholderia... NA              87882      94.7   94.7  97%   9e-21 53.10  244        WP_175778126.1   
fucose-binding lectin II [Burkholderia sp. Bp8992]                Burkholderia... NA              2184554    94.7   94.7  97%   9e-21 53.10  244        WP_124454389.1   
fucose-binding lectin II [Burkholderia sp. BCC1972]               Burkholderia... NA              2817438    94.7   94.7  97%   9e-21 53.10  244        WP_322082509.1   
fucose-binding lectin II [Burkholderia cenocepacia]               Burkholderia... NA              95486      94.7   94.7  97%   9e-21 53.10  244        WP_126368189.1   
fucose-binding lectin II [Burkholderia cenocepacia]               Burkholderia... NA              95486      94.4   94.4  97%   1e-20 53.98  244        WP_027810156.1   
fucose-binding lectin II [Burkholderia seminalis]                 Burkholderia... NA              488731     94.4   94.4  97%   1e-20 53.98  244        WP_175905542.1   
fucose-binding lectin II [Burkholderia seminalis]                 Burkholderia... NA              488731     94.4   94.4  97%   1e-20 53.98  244        WP_226154393.1   
fucose-binding lectin II [Burkholderia cenocepacia]               Burkholderia... NA              95486      94.4   94.4  97%   1e-20 53.10  244        WP_006494487.1   
fucose-binding lectin II [Burkholderia cenocepacia]               Burkholderia... NA              95486      94.0   94.0  97%   1e-20 53.10  244        WP_321859749.1   
fucose-binding lectin II [Burkholderia sp. NRF60-BP8]             Burkholderia... NA              1637853    94.0   94.0  97%   2e-20 53.98  244        WP_059786502.1   
fucose-binding lectin II [Burkholderia]                           Burkholderia    NA              32008      94.0   94.0  97%   2e-20 53.10  243        WP_124609160.1   
fucose-binding lectin II [Burkholderia cenocepacia]               Burkholderia... NA              95486      94.0   94.0  97%   2e-20 53.10  244        WP_226105163.1   
fucose-binding lectin II [Burkholderia seminalis]                 Burkholderia... NA              488731     93.6   93.6  97%   2e-20 53.10  244        WP_059556335.1   
fucose-binding lectin II [Burkholderia seminalis]                 Burkholderia... NA              488731     93.6   93.6  97%   2e-20 53.10  244        WP_034189647.1   
fucose-binding lectin II [Burkholderia seminalis]                 Burkholderia... NA              488731     93.6   93.6  97%   2e-20 53.10  244        WP_069705903.1   
fucose-binding lectin II [Burkholderia sp. ABCPW 11]              Burkholderia... NA              1637859    93.6   93.6  97%   3e-20 53.98  244        WP_059503717.1   
hypothetical protein CUJ90_04055 [Paraburkholderia terricola]     Paraburkhold... NA              169427     91.7   91.7  96%   3e-20 44.07  181        AXE94142.1       
fucose-binding lectin II [Burkholderia sp. A2]                    Burkholderia... NA              236253     93.2   93.2  97%   3e-20 53.10  244        WP_069617579.1   
fucose-binding lectin II [Burkholderia sp. AU16741]               Burkholderia... NA              2015347    93.2   93.2  97%   4e-20 53.10  244        WP_089468924.1   
fucose-binding lectin II [Burkholderia cenocepacia]               Burkholderia... NA              95486      91.7   91.7  97%   1e-19 53.10  244        WP_124633357.1   
fucose-binding lectin II [Paraburkholderia terricola]             Paraburkhold... NA              169427     91.7   91.7  96%   6e-19 44.07  335        WP_161553681.1   
fucose-binding lectin II [Paraburkholderia terricola]             Paraburkhold... NA              169427     91.7   91.7  96%   6e-19 44.07  335        WP_244744505.1   
fucose-binding lectin II [Paraburkholderia terricola]             Paraburkhold... NA              169427     91.7   91.7  96%   6e-19 44.07  335        WP_083085438.1   
putative sugar-binding lectin protein (fragment) [Ralstonia...    Ralstonia so... NA              305        84.0   84.0  42%   1e-18 77.08  48         CUV21399.1       
fucose-binding lectin II [Serratia inhibens]                      Serratia inh... NA              2338073    90.5   90.5  97%   2e-18 40.68  365        WP_119803556.1   
fucose-binding lectin II [Dyella sp.]                             Dyella sp.      NA              1869338    90.5   90.5  94%   3e-18 42.37  425        WP_331992993.1   
fucose-binding lectin II [Dyella sp.]                             Dyella sp.      NA              1869338    88.6   88.6  98%   5e-18 42.98  291        WP_331992992.1   
fucose-binding lectin II [Photorhabdus]                           Photorhabdus    NA              29487      88.6   88.6  97%   7e-18 40.54  320        WP_036780427.1   
fucose-binding lectin II [Photorhabdus temperata]                 Photorhabdus... NA              574560     83.6   83.6  97%   1e-17 36.94  128        WP_243465235.1   
fucose-binding lectin II [Burkholderia cenocepacia]               Burkholderia... NA              95486      83.6   83.6  95%   2e-17 38.14  130        WP_321956212.1   
fucose-binding lectin II [Photorhabdus]                           Photorhabdus    NA              29487      87.4   87.4  97%   2e-17 39.64  320        WP_011148336.1   
fucose-binding lectin II [Serratia sp. PAMC26656]                 Serratia sp.... NA              2775909    87.4   87.4  97%   2e-17 39.83  352        WP_199635180.1   
fucose-binding lectin II [Photorhabdus heterorhabditis]           Photorhabdus... NA              880156     87.0   87.0  97%   3e-17 39.64  320        WP_172908351.1   
fucose-binding lectin II [Burkholderia]                           Burkholderia    NA              32008      82.4   82.4  95%   4e-17 39.83  130        WP_023474824.1   
fucose-binding lectin II [Serratia marcescens]                    Serratia mar... NA              615        86.7   86.7  94%   5e-17 40.87  381        WP_239044338.1   
fucose-binding lectin II [Photorhabdus luminescens]               Photorhabdus... NA              29488      85.9   85.9  97%   6e-17 38.74  320        WP_088371185.1   
fucose-binding lectin II [Photorhabdus bodei]                     Photorhabdus... NA              2029681    86.3   86.3  97%   6e-17 40.54  346        WP_112896690.1   
fucose-binding lectin II [unclassified Photorhabdus]              unclassified... NA              2620880    85.9   85.9  97%   7e-17 39.64  320        WP_112878050.1   
fucose-binding lectin II [Photorhabdus akhurstii]                 Photorhabdus... NA              171438     85.9   85.9  97%   7e-17 39.64  320        WP_214040571.1   
fucose-binding lectin II [Photorhabdus sp. RW14-46]               Photorhabdus... NA              2100168    85.9   85.9  97%   8e-17 38.39  341        WP_165577180.1   
fucose-binding lectin II [Photorhabdus sp. CRI-LC]                Photorhabdus... NA              3097554    85.5   85.5  97%   9e-17 38.74  320        WP_323835831.1   
fucose-binding lectin II [Photorhabdus aegyptia]                  Photorhabdus... NA              2805098    85.5   85.5  97%   1e-16 38.39  336        WP_036782872.1   
fucose-binding lectin II [Burkholderia sola]                      Burkholderia... NA              2843302    84.0   84.0  97%   1e-16 49.57  246        WP_275921564.1   
hypothetical protein [Burkholderia cenocepacia]                   Burkholderia... NA              95486      81.3   81.3  95%   1e-16 39.83  130        ELK7720637.1     
fucose-binding lectin II [Burkholderia cenocepacia]               Burkholderia... NA              95486      81.3   81.3  95%   1e-16 39.83  130        WP_077178201.1   
fucose-binding lectin II [Photorhabdus akhurstii]                 Photorhabdus... NA              171438     85.1   85.1  97%   1e-16 38.39  341        WP_214040567.1   
fucose-binding lectin II [Photorhabdus bodei]                     Photorhabdus... NA              2029681    84.7   84.7  97%   2e-16 39.64  320        WP_112896691.1   
fucose-binding lectin II [Photorhabdus cinerea]                   Photorhabdus... NA              471575     84.3   84.3  97%   2e-16 38.74  320        WP_166310499.1   
fucose-binding lectin II [Photorhabdus cinerea]                   Photorhabdus... NA              471575     84.7   84.7  97%   2e-16 39.64  345        WP_166309906.1   
fucose-binding lectin II [Burkholderia cenocepacia]               Burkholderia... NA              95486      80.5   80.5  95%   3e-16 38.98  130        WP_212158417.1   
fucose-binding lectin II [Photorhabdus sp. CRCIA-P01]             Photorhabdus... NA              2019570    84.0   84.0  97%   3e-16 36.94  320        WP_118985891.1   
fucose-binding lectin II [Burkholderia]                           Burkholderia    NA              32008      80.1   80.1  95%   4e-16 38.98  130        WP_059720927.1   
fucose-binding lectin II [Burkholderia sp. Ax-1719]               Burkholderia... NA              2608334    79.3   79.3  97%   4e-16 42.48  121        WP_167053585.1   
fucose-binding lectin II [Photorhabdus noenieputensis]            Photorhabdus... NA              1208607    84.0   84.0  97%   5e-16 37.50  340        WP_214090320.1   
fucose-binding lectin II [Serratia]                               Serratia        NA              613        84.0   84.0  94%   5e-16 41.74  358        WP_013812246.1   
fucose-binding lectin II [unclassified Photorhabdus]              unclassified... NA              2620880    83.6   83.6  97%   6e-16 38.74  343        WP_112878051.1   
fucose-binding lectin II [Photorhabdus]                           Photorhabdus    NA              29487      83.2   83.2  97%   7e-16 38.74  320        WP_112872172.1   
fucose-binding lectin II [Photorhabdus sp. CRCIA-P01]             Photorhabdus... NA              2019570    83.2   83.2  97%   7e-16 38.74  343        WP_118985892.1   
fucose-binding lectin II [Photorhabdus luminescens]               Photorhabdus... NA              29488      82.8   82.8  97%   8e-16 36.04  320        WP_139654624.1   
fucose-binding lectin II [Photorhabdus bodei]                     Photorhabdus... NA              2029681    82.8   82.8  97%   1e-15 36.94  320        WP_228902022.1   
fucose-binding lectin II [Photorhabdus thracensis]                Photorhabdus... NA              230089     82.4   82.4  97%   1e-15 36.94  329        WP_267481922.1   
fucose-binding lectin II [Photorhabdus]                           Photorhabdus    NA              29487      82.0   82.0  97%   1e-15 36.94  320        WP_113044128.1   
fucose-binding lectin II [Photorhabdus bodei]                     Photorhabdus... NA              2029681    82.0   82.0  97%   1e-15 36.94  320        WP_271867582.1   
fucose-binding lectin II [Photorhabdus thracensis]                Photorhabdus... NA              230089     82.4   82.4  97%   2e-15 36.94  344        WP_046973614.1   
fucose-binding lectin II [Burkholderia cenocepacia]               Burkholderia... NA              95486      76.3   76.3  57%   2e-15 56.92  72         WP_218669676.1   
fucose-binding lectin II [Photorhabdus luminescens]               Photorhabdus... NA              29488      82.0   82.0  97%   2e-15 37.84  343        WP_139654625.1   
fucose-binding lectin II [Photorhabdus antumapuensis]             Photorhabdus... NA              2862867    82.0   82.0  97%   2e-15 36.61  337        WP_225815554.1   
fucose-binding lectin II [Photorhabdus caribbeanensis]            Photorhabdus... NA              1004165    81.6   81.6  97%   2e-15 36.61  336        WP_214055297.1   
fucose-binding lectin II [Photorhabdus heterorhabditis]           Photorhabdus... NA              880156     79.3   79.3  97%   2e-15 36.94  183        WP_338049393.1   
fucose-binding lectin II [Photorhabdus hainanensis]               Photorhabdus... NA              1004166    81.6   81.6  94%   2e-15 38.89  343        WP_214069074.1   
fucose-binding lectin II [Burkholderia lata]                      Burkholderia... NA              482957     77.8   77.8  97%   3e-15 38.21  129        WP_174981032.1   
fucose-binding lectin II [Photorhabdus laumondii]                 Photorhabdus... NA              2218628    81.6   81.6  97%   3e-15 37.84  320        WP_113026806.1   
hypothetical protein WJ12_20385 [Burkholderia seminalis]          Burkholderia... NA              488731     77.4   77.4  96%   3e-15 36.84  132        AOJ27363.1       
fucose-binding lectin II [Photorhabdus bodei]                     Photorhabdus... NA              2029681    81.3   81.3  97%   4e-15 36.04  320        WP_271859508.1   
fucose-binding lectin II [Photorhabdus temperata]                 Photorhabdus... NA              574560     81.3   81.3  97%   4e-15 36.94  344        WP_036836773.1   
fucose-binding lectin II [Photorhabdus temperata]                 Photorhabdus... NA              574560     81.3   81.3  97%   4e-15 36.94  344        WP_021326224.1   
fucose-binding lectin II [Burkholderia sp. MSMB1826]              Burkholderia... NA              1637875    77.0   77.0  97%   4e-15 35.83  129        WP_059827722.1   
fucose-binding lectin II [Photorhabdus aballayi]                  Photorhabdus... NA              2991723    81.3   81.3  97%   4e-15 35.71  337        WP_265381058.1   
LecA/PA-IL family lectin [Pseudomonas fluorescens]                Pseudomonas ... NA              294        79.7   79.7  95%   5e-15 38.94  248        WP_150652917.1   
fucose-binding lectin II [Photorhabdus temperata]                 Photorhabdus... NA              574560     80.9   80.9  97%   5e-15 36.94  344        WP_023046536.1   
fucose-binding lectin II [Photorhabdus luminescens]               Photorhabdus... NA              29488      80.9   80.9  97%   6e-15 36.61  337        WP_049584537.1   
fucose-binding lectin II [Burkholderia sp. Ac-20344]              Burkholderia... NA              2703890    76.6   76.6  97%   6e-15 36.67  129        WP_205782021.1   
photopexin B [Photorhabdus laumondii subsp. laumondii]            Photorhabdus... NA              141679     79.7   79.7  95%   6e-15 35.78  266        AXG46816.1       
fucose-binding lectin II [unclassified Paraburkholderia]          unclassified... NA              2615204    76.6   76.6  97%   6e-15 40.71  121        WP_205980573.1   
fucose-binding lectin II [Burkholderia cepacia complex]           Burkholderia... NA              87882      76.6   76.6  97%   7e-15 36.67  129        WP_174946493.1   
fucose-binding lectin II [Burkholderia]                           Burkholderia    NA              32008      76.6   76.6  97%   7e-15 36.67  129        WP_174956708.1   
AidA/PixA family protein [Burkholderia contaminans]               Burkholderia... NA              488447     80.1   80.1  96%   7e-15 39.47  296        WP_226223595.1   
AidA/PixA family protein [Burkholderia]                           Burkholderia    NA              32008      80.1   80.1  96%   7e-15 39.47  296        WP_089464055.1   
fucose-binding lectin II [Burkholderia sp. BCC0405]               Burkholderia... NA              2676298    76.6   76.6  97%   8e-15 37.19  129        WP_175956808.1   
fucose-binding lectin II [unclassified Burkholderia]              unclassified... NA              2613784    76.3   76.3  97%   9e-15 37.19  129        WP_175965404.1   
fucose-binding lectin II [Photorhabdus luminescens]               Photorhabdus... NA              29488      80.1   80.1  97%   9e-15 36.94  343        WP_132347607.1   
fucose-binding lectin II [Burkholderia]                           Burkholderia    NA              32008      76.3   76.3  97%   1e-14 35.29  129        WP_059574709.1   
hypothetical protein FFPRI2PT_13740 [Photorhabdus temperata]      Photorhabdus... NA              574560     80.1   80.1  97%   1e-14 36.04  344        BFD36664.1       
fucose-binding lectin II [Burkholderia cenocepacia]               Burkholderia... NA              95486      76.3   76.3  97%   1e-14 36.67  129        WP_125332513.1   
fucose-binding lectin II [Burkholderia cepacia]                   Burkholderia... NA              292        75.9   75.9  97%   1e-14 36.67  129        WP_175889100.1   
fucose-binding lectin II [Photorhabdus aballayi]                  Photorhabdus... NA              2991723    79.7   79.7  97%   1e-14 36.04  320        WP_265380281.1   
fucose-binding lectin II [Photorhabdus laumondii]                 Photorhabdus... NA              2218628    79.7   79.7  95%   1e-14 35.78  318        WP_232507922.1   
fucose-binding lectin II [Burkholderia anthina]                   Burkholderia... NA              179879     75.9   75.9  97%   1e-14 35.29  129        WP_060314750.1   
AidA/PixA family protein [Burkholderia sp. Se-20373]              Burkholderia... NA              2703898    79.3   79.3  96%   1e-14 38.60  296        WP_241022942.1   
fucose-binding lectin II [Photorhabdus antumapuensis]             Photorhabdus... NA              2862867    79.7   79.7  97%   1e-14 37.84  320        WP_225815552.1   
fucose-binding lectin II [Burkholderia]                           Burkholderia    NA              32008      75.9   75.9  97%   1e-14 34.45  129        WP_034205684.1   
AidA/PixA family protein [Burkholderia seminalis]                 Burkholderia... NA              488731     79.3   79.3  96%   1e-14 36.84  296        WP_301942894.1   
fucose-binding lectin II [Burkholderia]                           Burkholderia    NA              32008      75.9   75.9  97%   1e-14 37.40  129        WP_011356523.1   
fucose-binding lectin II [Burkholderia cepacia]                   Burkholderia... NA              292        75.9   75.9  97%   1e-14 37.19  129        WP_124673650.1   
fucose-binding lectin II [Burkholderia]                           Burkholderia    NA              32008      75.9   75.9  97%   2e-14 37.19  129        WP_034181081.1   
fucose-binding lectin II [Burkholderia stabilis]                  Burkholderia... NA              95485      75.9   75.9  97%   2e-14 37.40  129        WP_069749592.1   
fucose-binding lectin II [Photorhabdus luminescens]               Photorhabdus... NA              29488      79.7   79.7  97%   2e-14 35.71  340        WP_265514887.1   
fucose-binding lectin II [Photorhabdus luminescens]               Photorhabdus... NA              29488      79.7   79.7  97%   2e-14 36.94  343        WP_049584542.1   
fucose-binding lectin II [Photorhabdus antumapuensis]             Photorhabdus... NA              2862867    79.7   79.7  97%   2e-14 36.94  343        WP_225815551.1   
fucose-binding lectin II [Photorhabdus heterorhabditis]           Photorhabdus... NA              880156     79.3   79.3  97%   2e-14 36.94  339        WP_214086067.1   
fucose-binding lectin II [Photorhabdus sp. CRCIA-P01]             Photorhabdus... NA              2019570    79.3   79.3  97%   2e-14 35.71  337        WP_118985887.1   
fucose-binding lectin II [Photorhabdus temperata]                 Photorhabdus... NA              574560     78.6   78.6  97%   2e-14 37.50  271        WP_243465090.1   
AidA/PixA family protein [Burkholderia contaminans]               Burkholderia... NA              488447     79.0   79.0  96%   2e-14 38.60  296        WP_226120391.1   
fucose-binding lectin II [Burkholderia cenocepacia]               Burkholderia... NA              95486      75.1   75.1  97%   2e-14 39.47  122        WP_310640380.1   
fucose-binding lectin II [Burkholderia contaminans]               Burkholderia... NA              488447     75.5   75.5  97%   2e-14 39.34  129        WP_071333388.1   
hypothetical protein WR31_09270 [Burkholderia contaminans LMG...  Burkholderia... NA              1334628    75.5   75.5  96%   2e-14 37.72  132        KKL42883.1       
AidA/PixA family protein [Burkholderia seminalis]                 Burkholderia... NA              488731     78.6   78.6  96%   2e-14 36.84  296        WP_244135633.1   
fucose-binding lectin II [Photorhabdus bodei]                     Photorhabdus... NA              2029681    79.0   79.0  97%   2e-14 36.61  336        WP_228902901.1   
fucose-binding lectin II [Burkholderia cepacia]                   Burkholderia... NA              292        75.1   75.1  97%   2e-14 37.70  129        WP_059730435.1   
fucose-binding lectin II [Burkholderia cepacia complex]           Burkholderia... NA              87882      75.1   75.1  97%   2e-14 37.40  129        WP_078041233.1   
fucose-binding lectin II [Photorhabdus aballayi]                  Photorhabdus... NA              2991723    79.0   79.0  97%   3e-14 36.61  336        WP_265381057.1   
fucose-binding lectin II [Burkholderia cepacia complex]           Burkholderia... NA              87882      75.1   75.1  97%   3e-14 36.36  129        WP_175778130.1   
fucose-binding lectin II [Burkholderia]                           Burkholderia    NA              32008      75.1   75.1  97%   3e-14 37.40  129        WP_124580488.1   
fucose-binding lectin II [Burkholderia]                           Burkholderia    NA              32008      75.1   75.1  97%   3e-14 37.40  129        WP_046548975.1   
fucose-binding lectin II [Burkholderia cepacia]                   Burkholderia... NA              292        75.1   75.1  97%   3e-14 35.83  129        WP_321881283.1   
fucose-binding lectin II [Burkholderia]                           Burkholderia    NA              32008      75.1   75.1  97%   3e-14 37.40  129        WP_043178912.1   
fucose-binding lectin II [Burkholderia]                           Burkholderia    NA              32008      75.1   75.1  97%   3e-14 35.00  129        WP_023474822.1   
fucose-binding lectin II [Burkholderia sp.]                       Burkholderia... NA              36773      75.1   75.1  97%   3e-14 35.83  129        WP_288042190.1   
AidA/PixA family protein [Burkholderia]                           Burkholderia    NA              32008      78.6   78.6  96%   3e-14 38.60  296        WP_089444323.1   
hypothetical protein WI95_31850 [Burkholderia contaminans]        Burkholderia... NA              488447     75.1   75.1  96%   3e-14 37.72  132        AOL09397.1       
fucose-binding lectin II [Burkholderia cepacia]                   Burkholderia... NA              292        75.1   75.1  97%   3e-14 35.83  129        WP_193093745.1   
fucose-binding lectin II [Burkholderia orbicola]                  Burkholderia... NA              2978683    76.3   76.3  97%   3e-14 37.19  174        WP_301761082.1   
fucose-binding lectin II [Burkholderia]                           Burkholderia    NA              32008      75.1   75.1  97%   3e-14 37.40  129        WP_047901918.1   
fucose-binding lectin II [Burkholderia]                           Burkholderia    NA              32008      75.1   75.1  97%   3e-14 37.40  129        WP_039344247.1   
AidA/PixA family protein [Burkholderia contaminans]               Burkholderia... NA              488447     78.2   78.2  96%   3e-14 38.60  296        WP_124581127.1   
fucose-binding lectin II [Photorhabdus luminescens]               Photorhabdus... NA              29488      79.0   79.0  97%   3e-14 35.71  336        WP_139654620.1   
fucose-binding lectin II [Burkholderia sp. MSMB1835]              Burkholderia... NA              1637876    75.1   75.1  97%   3e-14 33.61  129        WP_059833828.1   
fucose-binding lectin II [Burkholderia puraquae]                  Burkholderia... NA              1904757    75.1   75.1  97%   3e-14 35.83  129        WP_085038318.1   
fucose-binding lectin II [Photorhabdus tasmaniensis]              Photorhabdus... NA              1004159    79.0   79.0  94%   3e-14 37.96  347        WP_133814564.1   
fucose-binding lectin II [Burkholderia pseudomultivorans]         Burkholderia... NA              1207504    75.1   75.1  97%   3e-14 35.00  129        WP_060247309.1   
AidA/PixA family protein [Burkholderia sp. AU15512]               Burkholderia... NA              2015345    78.2   78.2  96%   3e-14 38.60  296        WP_089498746.1   
AidA/PixA family protein [Burkholderia sp. AU38729]               Burkholderia... NA              2879633    78.2   78.2  96%   3e-14 38.60  296        WP_226204827.1   
AidA/PixA family protein [Burkholderia sp. AU31624]               Burkholderia... NA              2879629    78.2   78.2  96%   3e-14 38.60  296        WP_226274452.1   
fucose-binding lectin II [Burkholderia arboris]                   Burkholderia... NA              488730     75.1   75.1  97%   3e-14 36.67  129        WP_175847741.1   
AidA/PixA family protein [Burkholderia]                           Burkholderia    NA              32008      78.2   78.2  96%   3e-14 38.60  296        WP_089459446.1   
fucose-binding lectin II [Burkholderia]                           Burkholderia    NA              32008      74.7   74.7  97%   3e-14 35.83  129        WP_072438133.1   
fucose-binding lectin II [Burkholderia]                           Burkholderia    NA              32008      74.7   74.7  97%   3e-14 35.83  129        WP_027790003.1   
fucose-binding lectin II [Burkholderia cepacia]                   Burkholderia... NA              292        74.7   74.7  97%   4e-14 35.83  129        WP_175860576.1   
fucose-binding lectin II [Burkholderia]                           Burkholderia    NA              32008      74.7   74.7  97%   4e-14 35.83  129        WP_069250531.1   
fucose-binding lectin II [Burkholderia cepacia complex]           Burkholderia... NA              87882      74.7   74.7  97%   4e-14 35.83  129        WP_060373318.1   
fucose-binding lectin II [Burkholderia]                           Burkholderia    NA              32008      74.7   74.7  97%   4e-14 36.67  129        WP_222907858.1   
fucose-binding lectin II [Photorhabdus stackebrandtii]            Photorhabdus... NA              1123042    78.6   78.6  97%   4e-14 37.50  344        WP_166291147.1   
fucose-binding lectin II [Burkholderia]                           Burkholderia    NA              32008      74.7   74.7  97%   4e-14 36.67  129        WP_034189645.1   
fucose-binding lectin II [Burkholderia cepacia]                   Burkholderia... NA              292        74.7   74.7  97%   4e-14 35.83  129        WP_124533758.1   
AidA/PixA family protein [Burkholderia sp. AU6039]                Burkholderia... NA              2015344    78.2   78.2  96%   4e-14 37.72  296        WP_089476202.1   
AidA/PixA family protein [Burkholderia sp. HI2500]                Burkholderia... NA              2015358    78.2   78.2  96%   4e-14 37.72  296        WP_089429735.1   
fucose-binding lectin II [Photorhabdus kleinii]                   Photorhabdus... NA              768034     78.6   78.6  95%   4e-14 35.78  347        WP_262980970.1   
AidA/PixA family protein [Burkholderia cepacia complex]           Burkholderia... NA              87882      78.2   78.2  96%   4e-14 37.72  296        WP_244115370.1   
fucose-binding lectin II [Photorhabdus temperata]                 Photorhabdus... NA              574560     75.1   75.1  92%   4e-14 36.79  146        WP_338011047.1   
AidA/PixA family protein [Burkholderia sp. Tr-20390]              Burkholderia... NA              2703904    78.2   78.2  96%   4e-14 37.72  296        WP_206150384.1   
fucose-binding lectin II [Burkholderia sp. BCC1999]               Burkholderia... NA              2817448    75.5   75.5  96%   4e-14 38.60  156        WP_322085437.1   
AidA/PixA family protein [Burkholderia sp. AU31652]               Burkholderia... NA              2015354    78.2   78.2  96%   4e-14 37.72  296        WP_089433740.1   
fucose-binding lectin II [Photorhabdus khanii]                    Photorhabdus... NA              1004150    78.6   78.6  97%   4e-14 37.50  344        WP_132356079.1   
fucose-binding lectin II [Photorhabdus temperata]                 Photorhabdus... NA              574560     78.6   78.6  94%   4e-14 37.96  347        WP_023046260.1   
fucose-binding lectin II [Burkholderia cepacia]                   Burkholderia... NA              292        74.7   74.7  97%   4e-14 35.83  129        WP_060304262.1   
fucose-binding lectin II [Photorhabdus temperata]                 Photorhabdus... NA              574560     78.6   78.6  97%   5e-14 37.50  344        WP_036840791.1   
fucose-binding lectin II [Burkholderia cepacia]                   Burkholderia... NA              292        74.7   74.7  97%   5e-14 35.83  129        WP_059811803.1   
hemopexin repeat-containing protein [Photorhabdus aballayi]       Photorhabdus... NA              2991723    78.6   78.6  95%   5e-14 35.78  347        MCW7549149.1     
fucose-binding lectin II [Photorhabdus temperata]                 Photorhabdus... NA              574560     78.6   78.6  94%   5e-14 37.96  347        WP_036840767.1   
fucose-binding lectin II [Burkholderia cenocepacia]               Burkholderia... NA              95486      74.7   74.7  97%   5e-14 35.83  129        WP_124549778.1   
Chain A, LECTIN [Burkholderia cenocepacia J2315]                  Burkholderia... NA              216591     74.3   74.3  97%   5e-14 35.83  128        2WR9_A           
fucose-binding lectin II [Burkholderia]                           Burkholderia    NA              32008      74.3   74.3  97%   5e-14 35.83  129        WP_006479996.1   
fucose-binding lectin II [Burkholderia]                           Burkholderia    NA              32008      74.3   74.3  97%   5e-14 35.83  129        WP_175876699.1   
fucose-binding lectin II [Burkholderia]                           Burkholderia    NA              32008      74.3   74.3  97%   5e-14 35.83  129        WP_021160613.1   
fucose-binding lectin II [Photorhabdus luminescens]               Photorhabdus... NA              29488      78.2   78.2  95%   5e-14 35.78  347        WP_088372288.1   
fucose-binding lectin II [Burkholderia sp. BCC1972]               Burkholderia... NA              2817438    74.3   74.3  97%   5e-14 37.40  129        WP_322082508.1   
fucose-binding lectin II [Burkholderia]                           Burkholderia    NA              32008      74.3   74.3  97%   5e-14 37.40  129        WP_282507987.1   
fucose-binding lectin II [Burkholderia]                           Burkholderia    NA              32008      74.3   74.3  97%   5e-14 34.45  129        WP_174385486.1   
fucose-binding lectin II [Burkholderia cepacia]                   Burkholderia... NA              292        74.3   74.3  97%   6e-14 37.70  129        WP_059523736.1   
fucose-binding lectin II [Photorhabdus thracensis]                Photorhabdus... NA              230089     78.2   78.2  94%   6e-14 37.96  347        WP_228939630.1   
fucose-binding lectin II [Photorhabdus sp. CRI-LC]                Photorhabdus... NA              3097554    77.8   77.8  95%   6e-14 37.27  311        WP_323835823.1   
fucose-binding lectin II [Photorhabdus sp. P32]                   Photorhabdus... NA              3117549    78.2   78.2  97%   6e-14 35.14  343        WP_341499327.1   
AidA/PixA family protein [Burkholderia contaminans]               Burkholderia... NA              488447     77.4   77.4  96%   6e-14 37.72  296        WP_254600116.1   
fucose-binding lectin II [Burkholderia sp. Bp8992]                Burkholderia... NA              2184554    74.3   74.3  97%   6e-14 35.83  129        WP_124454391.1   
fucose-binding lectin II [Photorhabdus tasmaniensis]              Photorhabdus... NA              1004159    77.8   77.8  97%   6e-14 39.64  343        WP_133816299.1   
hypothetical protein WI45_35830 [Burkholderia cepacia]            Burkholderia... NA              292        74.3   74.3  96%   7e-14 36.84  132        KVA30905.1       
AidA/PixA family protein [Burkholderia sp. AU45274]               Burkholderia... NA              3059205    77.4   77.4  96%   7e-14 37.72  296        WP_301776185.1   
fucose-binding lectin II [Burkholderia]                           Burkholderia    NA              32008      73.9   73.9  97%   7e-14 35.83  129        WP_111441949.1   
hypothetical protein VL00_01200 [Burkholderia cepacia]            Burkholderia... NA              292        74.3   74.3  96%   7e-14 36.84  132        KML22449.1       
hypothetical protein WK03_14535 [Burkholderia cepacia]            Burkholderia... NA              292        73.9   73.9  96%   7e-14 36.84  132        KVQ46198.1       
AidA/PixA family protein [Burkholderia seminalis]                 Burkholderia... NA              488731     77.4   77.4  96%   8e-14 35.96  296        WP_080288022.1   
fucose-binding lectin II [Burkholderia pseudomultivorans]         Burkholderia... NA              1207504    73.9   73.9  97%   8e-14 34.17  129        WP_060335640.1   
AidA/PixA family protein [Burkholderia seminalis]                 Burkholderia... NA              488731     77.4   77.4  96%   8e-14 35.96  296        WP_301741756.1   
AidA/PixA family protein [Burkholderia seminalis]                 Burkholderia... NA              488731     77.4   77.4  96%   8e-14 35.96  296        WP_226193823.1   
AidA/PixA family protein [Burkholderia]                           Burkholderia    NA              32008      77.4   77.4  96%   8e-14 35.96  296        WP_124669431.1   
fucose-binding lectin II [Burkholderia]                           Burkholderia    NA              32008      73.9   73.9  97%   8e-14 37.70  129        WP_129516282.1   
AidA/PixA family protein [Burkholderia seminalis]                 Burkholderia... NA              488731     77.4   77.4  96%   8e-14 35.96  296        WP_233622997.1   
fucose-binding lectin II [Photorhabdus bodei]                     Photorhabdus... NA              2029681    75.1   75.1  97%   8e-14 33.93  169        WP_324251616.1   
AidA/PixA family protein [Burkholderia seminalis]                 Burkholderia... NA              488731     77.4   77.4  96%   8e-14 35.96  296        WP_226252614.1   
AidA/PixA family protein [Burkholderia seminalis]                 Burkholderia... NA              488731     77.0   77.0  96%   8e-14 35.96  296        WP_124608321.1   
fucose-binding lectin II [Burkholderia cenocepacia]               Burkholderia... NA              95486      74.7   74.7  97%   8e-14 36.36  165        WP_253196580.1   
fucose-binding lectin II [Burkholderia]                           Burkholderia    NA              32008      73.9   73.9  97%   8e-14 36.59  129        WP_048243048.1   
AidA/PixA family protein [Burkholderia seminalis]                 Burkholderia... NA              488731     77.0   77.0  96%   8e-14 35.96  296        WP_343726856.1   
fucose-binding lectin II [Photorhabdus tasmaniensis]              Photorhabdus... NA              1004159    77.8   77.8  94%   8e-14 37.61  339        WP_133816301.1   
fucose-binding lectin II [Photorhabdus kleinii]                   Photorhabdus... NA              768034     77.8   77.8  97%   8e-14 35.14  343        WP_262981237.1   
AidA/PixA family protein [Burkholderia seminalis]                 Burkholderia... NA              488731     77.0   77.0  96%   9e-14 35.96  296        WP_226229911.1   
fucose-binding lectin II [Burkholderia pyrrocinia]                Burkholderia... NA              60550      73.9   73.9  97%   9e-14 36.59  129        WP_321790955.1   
fucose-binding lectin II [Photorhabdus khanii]                    Photorhabdus... NA              1004150    77.8   77.8  97%   9e-14 36.61  344        WP_152963778.1   
fucose-binding lectin II [Burkholderia stabilis]                  Burkholderia... NA              95485      73.9   73.9  97%   9e-14 36.59  129        WP_176041675.1   
AidA/PixA family protein [Burkholderia sp. BCC1644]               Burkholderia... NA              2676293    77.0   77.0  96%   9e-14 36.84  296        WP_244137618.1   
fucose-binding lectin II [Edaphobacter aggregans]                 Edaphobacter... NA              570835     73.9   73.9  84%   9e-14 38.54  133        WP_211256318.1   
fucose-binding lectin II [Photorhabdus cinerea]                   Photorhabdus... NA              471575     77.4   77.4  97%   9e-14 36.04  339        WP_166303340.1   
fucose-binding lectin II [Photorhabdus noenieputensis]            Photorhabdus... NA              1208607    77.4   77.4  97%   1e-13 36.94  320        WP_214089663.1   
fucose-binding lectin II [Burkholderia ambifaria]                 Burkholderia... NA              152480     73.6   73.6  97%   1e-13 36.36  129        WP_310130441.1   
fucose-binding lectin II [Burkholderia pseudomultivorans]         Burkholderia... NA              1207504    73.6   73.6  97%   1e-13 34.17  129        WP_069244265.1   
fucose-binding lectin II [Burkholderia pseudomultivorans]         Burkholderia... NA              1207504    73.6   73.6  97%   1e-13 34.17  129        WP_009692844.1   
fucose-binding lectin II [Burkholderia]                           Burkholderia    NA              32008      73.6   73.6  97%   1e-13 34.45  129        WP_058902550.1   
fucose-binding lectin II [Burkholderia cepacia complex]           Burkholderia... NA              87882      73.6   73.6  97%   1e-13 35.83  129        WP_080324130.1   
AidA/PixA family protein [unclassified Burkholderia]              unclassified... NA              2613784    76.6   76.6  96%   1e-13 37.72  296        WP_241011766.1   
AidA/PixA family protein [Burkholderia lata]                      Burkholderia... NA              482957     76.6   76.6  96%   1e-13 37.72  296        WP_254601464.1   
fucose-binding lectin II [Burkholderia]                           Burkholderia    NA              32008      73.6   73.6  97%   1e-13 35.83  129        WP_059237917.1   
fucose-binding lectin II [Photorhabdus luminescens]               Photorhabdus... NA              29488      77.4   77.4  99%   1e-13 34.51  343        WP_139656646.1   
fucose-binding lectin II [Photorhabdus hindustanensis]            Photorhabdus... NA              2918802    77.0   77.0  95%   1e-13 37.27  337        WP_105395211.1   
fucose-binding lectin II [Photorhabdus aegyptia]                  Photorhabdus... NA              2805098    77.0   77.0  95%   1e-13 37.27  337        WP_229001446.1   
fucose-binding lectin II [Photorhabdus bodei]                     Photorhabdus... NA              2029681    74.7   74.7  97%   1e-13 33.93  190        MCC8466956.1     
fucose-binding lectin II [Burkholderia sp. GbtcB21]               Burkholderia... NA              2824766    71.6   71.6  57%   2e-13 52.31  72         WP_217591513.1   
fucose-binding lectin II [Burkholderia seminalis]                 Burkholderia... NA              488731     73.2   73.2  97%   2e-13 36.36  129        WP_175905540.1   
fucose-binding lectin II [Photorhabdus luminescens]               Photorhabdus... NA              29488      77.0   77.0  94%   2e-13 37.04  347        WP_265512546.1   
fucose-binding lectin II [Burkholderia contaminans]               Burkholderia... NA              488447     73.2   73.2  97%   2e-13 36.36  129        WP_226117972.1   
fucose-binding lectin II [Burkholderia seminalis]                 Burkholderia... NA              488731     73.2   73.2  97%   2e-13 36.36  129        WP_200098747.1   
fucose-binding lectin II [Burkholderia]                           Burkholderia    NA              32008      73.2   73.2  97%   2e-13 35.00  129        WP_059604998.1   
AidA/PixA family protein [Burkholderia lata]                      Burkholderia... NA              482957     76.3   76.3  96%   2e-13 37.72  296        WP_244132372.1   
fucose-binding lectin II [Burkholderia cepacia]                   Burkholderia... NA              292        73.2   73.2  97%   2e-13 35.00  129        WP_321940207.1   
hypothetical protein [Burkholderia sp.]                           Burkholderia... NA              36773      73.2   73.2  96%   2e-13 35.96  132        MCA3870849.1     
fucose-binding lectin II [Burkholderia cepacia]                   Burkholderia... NA              292        72.8   72.8  97%   2e-13 35.00  129        WP_226190617.1   
AidA/PixA family protein [Burkholderia lata]                      Burkholderia... NA              482957     76.3   76.3  96%   2e-13 37.72  296        WP_254603377.1   
fucose-binding lectin II [Photorhabdus hindustanensis]            Photorhabdus... NA              2918802    76.6   76.6  94%   2e-13 37.04  347        WP_105394983.1   
fucose-binding lectin II [Burkholderia cepacia complex]           Burkholderia... NA              87882      72.8   72.8  97%   2e-13 35.83  129        WP_059485343.1   
AidA/PixA family protein [Burkholderia lata]                      Burkholderia... NA              482957     75.9   75.9  96%   2e-13 37.72  296        WP_254602234.1   
fucose-binding lectin LecB [Pseudomonas aeruginosa]               Pseudomonas ... NA              287        70.1   70.1  28%   2e-13 100.00 33         MBN0259568.1     
fucose-binding lectin II [Burkholderia sp. AU16741]               Burkholderia... NA              2015347    72.8   72.8  97%   2e-13 34.45  129        WP_089468926.1   
hypothetical protein ABD05_32935 [Burkholderia pyrrocinia]        Burkholderia... NA              60550      72.8   72.8  96%   2e-13 35.96  132        AKM05393.1       
fucose-binding lectin II [Photorhabdus asymbiotica]               Photorhabdus... NA              291112     76.3   76.3  95%   3e-13 35.45  349        WP_041382075.1   
fucose-binding lectin II [Photorhabdus khanii]                    Photorhabdus... NA              1004150    76.3   76.3  94%   3e-13 37.96  347        WP_152962858.1   
fucose-binding lectin II [Photorhabdus sp. CRCIA-P01]             Photorhabdus... NA              2019570    76.3   76.3  94%   3e-13 34.86  346        WP_118985886.1   
fucose-binding lectin II [Photorhabdus tasmaniensis]              Photorhabdus... NA              1004159    76.6   76.6  94%   3e-13 37.61  566        WP_133816300.1   
fucose-binding lectin II [Burkholderia sp. BCC0044]               Burkholderia... NA              2676295    72.4   72.4  97%   3e-13 35.00  129        WP_175884113.1   
fucose-binding lectin II [Burkholderia cepacia]                   Burkholderia... NA              292        72.4   72.4  97%   3e-13 35.00  129        WP_175830978.1   
fucose-binding lectin II [Photorhabdus bodei]                     Photorhabdus... NA              2029681    76.3   76.3  94%   3e-13 37.04  351        WP_112894775.1   
fucose-binding lectin II [Photorhabdus khanii]                    Photorhabdus... NA              1004150    73.2   73.2  97%   3e-13 33.04  160        WP_239002556.1   
fucose-binding lectin II [Burkholderia cenocepacia]               Burkholderia... NA              95486      72.4   72.4  96%   3e-13 35.29  129        WP_212075789.1   
fucose-binding lectin II [Burkholderia]                           Burkholderia    NA              32008      72.4   72.4  97%   3e-13 36.36  129        WP_006404505.1   
fucose-binding lectin II [Photorhabdus tasmaniensis]              Photorhabdus... NA              1004159    75.9   75.9  95%   3e-13 36.36  315        WP_133816298.1   
fucose-binding lectin II [Photorhabdus sp. CRI-LC]                Photorhabdus... NA              3097554    75.9   75.9  95%   3e-13 35.45  318        WP_323835821.1   
fucose-binding lectin II [Burkholderia territorii]                Burkholderia... NA              1503055    72.4   72.4  97%   3e-13 33.33  129        WP_059868163.1   
AidA/PixA family protein [unclassified Burkholderia]              unclassified... NA              2613784    75.5   75.5  96%   3e-13 35.09  296        WP_124448410.1   
fucose-binding lectin II [unclassified Burkholderia]              unclassified... NA              2613784    72.4   72.4  97%   3e-13 34.45  129        WP_209939466.1   
AidA/PixA family protein [Burkholderia sp. COPS]                  Burkholderia... NA              2597663    75.5   75.5  96%   3e-13 37.72  296        WP_258025514.1   
fucose-binding lectin II [Photorhabdus antumapuensis]             Photorhabdus... NA              2862867    75.9   75.9  94%   4e-13 37.04  347        WP_225812542.1   
photopexin PpxA [Photorhabdus akhurstii]                          Photorhabdus... NA              171438     76.3   76.3  94%   4e-13 37.61  564        WP_263987318.1   
fucose-binding lectin II [Burkholderia dolosa]                    Burkholderia... NA              152500     72.0   72.0  97%   4e-13 37.19  129        WP_222231829.1   
photopexin B [Photorhabdus akhurstii]                             Photorhabdus... NA              171438     75.9   75.9  94%   4e-13 37.61  345        MBS9430645.1     
hypothetical protein [Photorhabdus khanii]                        Photorhabdus... NA              1004150    73.6   73.6  97%   4e-13 33.04  190        MQL50002.1       
fucose-binding lectin II [Photorhabdus laumondii]                 Photorhabdus... NA              2218628    75.5   75.5  95%   4e-13 36.36  311        WP_289991845.1   
fucose-binding lectin II [Photorhabdus khanii]                    Photorhabdus... NA              1004150    75.9   75.9  94%   4e-13 37.96  347        WP_036848593.1   
AidA/PixA family protein [Burkholderia]                           Burkholderia    NA              32008      75.1   75.1  96%   4e-13 37.72  296        WP_076841482.1   
AidA/PixA family protein [Burkholderia contaminans]               Burkholderia... NA              488447     75.1   75.1  96%   4e-13 37.72  296        WP_341381220.1   
fucose-binding lectin II [Photorhabdus australis]                 Photorhabdus... NA              286156     75.5   75.5  94%   5e-13 37.04  347        WP_036774166.1   
fucose-binding lectin II [Burkholderia dolosa]                    Burkholderia... NA              152500     72.0   72.0  97%   5e-13 37.19  129        WP_212154081.1   
fucose-binding lectin II [Burkholderia anthina]                   Burkholderia... NA              179879     72.0   72.0  97%   5e-13 34.45  129        WP_175690991.1   
hypothetical protein WM00_25415 [Burkholderia cepacia]            Burkholderia... NA              292        72.0   72.0  96%   5e-13 35.09  132        KWH48426.1       
fucose-binding lectin II [Photorhabdus khanii]                    Photorhabdus... NA              1004150    75.5   75.5  92%   5e-13 37.74  339        WP_152963783.1   
AidA/PixA family protein [Burkholderia contaminans]               Burkholderia... NA              488447     75.1   75.1  96%   5e-13 37.72  296        WP_244117030.1   
fucose-binding lectin II [Burkholderia territorii]                Burkholderia... NA              1503055    72.0   72.0  97%   5e-13 33.61  129        WP_059447542.1   
fucose-binding lectin II [Photorhabdus khanii]                    Photorhabdus... NA              1004150    75.5   75.5  92%   5e-13 37.74  339        WP_132355698.1   
AidA/PixA family protein [Burkholderia contaminans]               Burkholderia... NA              488447     75.1   75.1  96%   5e-13 37.72  296        WP_124617953.1   
fucose-binding lectin II [Photorhabdus khanii]                    Photorhabdus... NA              1004150    75.5   75.5  92%   5e-13 37.74  339        WP_036844666.1   
AidA/PixA family protein [Burkholderia contaminans]               Burkholderia... NA              488447     75.1   75.1  96%   5e-13 37.72  296        WP_244114184.1   
AidA/PixA family protein [Burkholderia]                           Burkholderia    NA              32008      75.1   75.1  96%   5e-13 37.72  296        WP_122477933.1   
AidA/PixA family protein [Burkholderia contaminans]               Burkholderia... NA              488447     75.1   75.1  96%   5e-13 37.72  296        WP_254606725.1   
AidA/PixA family protein [Burkholderia contaminans]               Burkholderia... NA              488447     75.1   75.1  96%   5e-13 37.72  296        WP_124647671.1   
AidA/PixA family protein [Burkholderia contaminans]               Burkholderia... NA              488447     75.1   75.1  96%   5e-13 37.72  296        WP_081421340.1   
fucose-binding lectin II [Burkholderia territorii]                Burkholderia... NA              1503055    71.6   71.6  97%   5e-13 33.33  129        WP_060023373.1   
hypothetical protein BBJ41_33100 [Burkholderia stabilis]          Burkholderia... NA              95485      72.0   72.0  96%   5e-13 35.96  132        AOR73368.1       
AidA/PixA family protein [Burkholderia contaminans]               Burkholderia... NA              488447     75.1   75.1  96%   6e-13 37.72  296        WP_254605314.1   
hypothetical protein WJ40_06490 [Burkholderia cepacia]            Burkholderia... NA              292        71.6   71.6  96%   6e-13 35.96  132        KVH66947.1       
AidA/PixA family protein [Burkholderia contaminans]               Burkholderia... NA              488447     74.7   74.7  96%   6e-13 37.72  296        WP_244117560.1   
AidA/PixA family protein [Burkholderia seminalis]                 Burkholderia... NA              488731     74.7   74.7  96%   6e-13 35.09  296        WP_083286492.1   
fucose-binding lectin II [Burkholderia territorii]                Burkholderia... NA              1503055    71.6   71.6  97%   6e-13 33.33  129        WP_059768489.1   
hypothetical protein WJ06_32505 [Burkholderia cepacia]            Burkholderia... NA              292        71.6   71.6  96%   6e-13 35.09  132        KVF12605.1       
fucose-binding lectin II [Burkholderia multivorans]               Burkholderia... NA              87883      71.6   71.6  97%   6e-13 36.36  129        WP_217085350.1   
fucose-binding lectin II [Photorhabdus khanii]                    Photorhabdus... NA              1004150    75.1   75.1  94%   6e-13 37.04  347        WP_132352059.1   
fucose-binding lectin II [Photorhabdus]                           Photorhabdus    NA              29487      75.1   75.1  95%   6e-13 34.55  346        WP_112878048.1   
AidA/PixA family protein [Burkholderia lata]                      Burkholderia... NA              482957     74.7   74.7  96%   7e-13 35.96  296        WP_254609339.1   
fucose-binding lectin II [Burkholderia cenocepacia]               Burkholderia... NA              95486      71.6   71.6  97%   7e-13 36.89  129        WP_321859751.1   
fucose-binding lectin II [Burkholderia contaminans]               Burkholderia... NA              488447     70.9   70.9  93%   7e-13 36.94  109        WP_341401785.1   
AidA/PixA family protein [Burkholderia lata]                      Burkholderia... NA              482957     74.7   74.7  96%   7e-13 35.96  296        WP_254608400.1   
fucose-binding lectin II [Burkholderia sp. LA-2-3-30-S1-D2]       Burkholderia... NA              1637862    71.6   71.6  97%   7e-13 37.70  129        WP_059599618.1   
fucose-binding lectin II [Photorhabdus luminescens]               Photorhabdus... NA              29488      75.1   75.1  95%   8e-13 34.55  346        WP_088371182.1   
fucose-binding lectin II [Photorhabdus temperata]                 Photorhabdus... NA              574560     75.1   75.1  92%   8e-13 36.79  339        WP_023044663.1   
fucose-binding lectin II [Photorhabdus luminescens]               Photorhabdus... NA              29488      75.1   75.1  94%   8e-13 33.94  346        WP_265514888.1   
AidA/PixA family protein [Burkholderia seminalis]                 Burkholderia... NA              488731     74.3   74.3  96%   8e-13 36.13  300        WP_226156357.1   
AidA/PixA family protein [Burkholderia cepacia]                   Burkholderia... NA              292        74.3   74.3  96%   9e-13 36.84  296        WP_081070063.1   
AidA/PixA family protein [Burkholderia lata]                      Burkholderia... NA              482957     74.3   74.3  96%   9e-13 37.72  296        WP_254597882.1   
AidA/PixA family protein [Burkholderia cepacia]                   Burkholderia... NA              292        74.3   74.3  96%   9e-13 36.84  296        WP_081058190.1   
fucose-binding lectin II [Burkholderia multivorans]               Burkholderia... NA              87883      71.2   71.2  97%   9e-13 35.54  129        WP_249468355.1   
AidA/PixA family protein [Burkholderia lata]                      Burkholderia... NA              482957     74.3   74.3  96%   9e-13 36.84  296        WP_254607992.1   
AidA/PixA family protein [Burkholderia]                           Burkholderia    NA              32008      74.3   74.3  96%   1e-12 36.84  296        WP_082163756.1   
photopexin PpxA [Photorhabdus aegyptia]                           Photorhabdus... NA              2805098    75.1   75.1  94%   1e-12 36.70  564        WP_268747237.1   
AidA/PixA family protein [Burkholderia cepacia]                   Burkholderia... NA              292        74.3   74.3  96%   1e-12 36.84  296        WP_081072400.1   
fucose-binding lectin II [Burkholderia contaminans]               Burkholderia... NA              488447     73.2   73.2  68%   1e-12 53.75  214        WP_341391643.1   
fucose-binding lectin II [Burkholderia sp. BCC1047]               Burkholderia... NA              2676299    71.2   71.2  97%   1e-12 33.61  129        WP_175976890.1   
fucose-binding lectin II [Burkholderia contaminans]               Burkholderia... NA              488447     70.9   70.9  97%   1e-12 35.00  129        WP_124493852.1   
fucose-binding lectin II [Photorhabdus sp. P32]                   Photorhabdus... NA              3117549    74.3   74.3  97%   1e-12 34.82  318        WP_341499129.1   
fucose-binding lectin II [Burkholderia dolosa]                    Burkholderia... NA              152500     70.9   70.9  97%   1e-12 36.36  129        WP_176076278.1   
fucose-binding lectin II [Burkholderia catarinensis]              Burkholderia... NA              1108140    70.9   70.9  97%   1e-12 36.36  129        WP_128851009.1   
fucose-binding lectin II [Photorhabdus]                           Photorhabdus    NA              29487      74.3   74.3  95%   1e-12 37.27  312        WP_113043516.1   
fucose-binding lectin II [Burkholderia]                           Burkholderia    NA              32008      70.9   70.9  97%   1e-12 35.00  129        WP_050017095.1   
fucose-binding lectin II [Photorhabdus namnaonensis]              Photorhabdus... NA              1851568    74.3   74.3  95%   1e-12 37.27  337        WP_065391602.1   
fucose-binding lectin II [Burkholderia sp. A1]                    Burkholderia... NA              148446     70.9   70.9  97%   1e-12 33.88  129        WP_025098602.1   
fucose-binding lectin II [Photorhabdus]                           Photorhabdus    NA              29487      74.3   74.3  94%   1e-12 36.11  347        WP_112872006.1   
fucose-binding lectin II [Photorhabdus aballayi]                  Photorhabdus... NA              2991723    74.3   74.3  94%   1e-12 36.11  366        WP_283256316.1   
fucose-binding lectin II [Photorhabdus laumondii]                 Photorhabdus... NA              2218628    74.3   74.3  94%   1e-12 36.11  347        WP_058589421.1   
fucose-binding lectin II [unclassified Photorhabdus]              unclassified... NA              2620880    74.3   74.3  94%   1e-12 36.11  347        WP_112876612.1   
photopexin PpxA [Photorhabdus hainanensis]                        Photorhabdus... NA              1004166    74.7   74.7  94%   2e-12 36.70  564        WP_281422830.1   
fucose-binding lectin II [Burkholderia multivorans]               Burkholderia... NA              87883      70.5   70.5  97%   2e-12 35.54  129        WP_261539191.1   
fucose-binding lectin II [Photorhabdus stackebrandtii]            Photorhabdus... NA              1123042    74.3   74.3  97%   2e-12 34.23  347        WP_166285435.1   
fucose-binding lectin II [Photorhabdus luminescens]               Photorhabdus... NA              29488      74.3   74.3  95%   2e-12 33.64  346        WP_132347601.1   
fucose-binding lectin II [Burkholderia territorii]                Burkholderia... NA              1503055    70.5   70.5  97%   2e-12 33.61  129        WP_060108691.1   
fucose-binding lectin II [Burkholderia territorii]                Burkholderia... NA              1503055    70.5   70.5  97%   2e-12 33.61  129        WP_059508058.1   
fucose-binding lectin II [Burkholderia multivorans]               Burkholderia... NA              87883      70.5   70.5  97%   2e-12 35.54  129        WP_105762110.1   
fucose-binding lectin II [Burkholderia territorii]                Burkholderia... NA              1503055    70.5   70.5  97%   2e-12 33.61  129        WP_059847032.1   
AidA/PixA family protein [Burkholderia sp. D-99]                  Burkholderia... NA              2717316    73.6   73.6  96%   2e-12 37.72  296        WP_166958232.1   
fucose-binding lectin II [unclassified Burkholderia]              unclassified... NA              2613784    70.5   70.5  97%   2e-12 33.61  129        WP_124520903.1   
fucose-binding lectin II [Burkholderia sp. Nafp2/4-1b]            Burkholderia... NA              2116686    70.5   70.5  97%   2e-12 35.00  129        WP_121858046.1   
AidA/PixA family protein [Burkholderia lata]                      Burkholderia... NA              482957     73.6   73.6  96%   2e-12 36.84  296        WP_011349900.1   
fucose-binding lectin II [Photorhabdus caribbeanensis]            Photorhabdus... NA              1004165    73.9   73.9  95%   2e-12 35.45  318        WP_214055300.1   
hypothetical protein WS88_19310 [Burkholderia cepacia]            Burkholderia... NA              292        70.5   70.5  96%   2e-12 35.09  132        KVH35510.1       
fucose-binding lectin II [Burkholderia territorii]                Burkholderia... NA              1503055    70.5   70.5  97%   2e-12 33.61  129        WP_060338200.1   
fucose-binding lectin II [Photorhabdus bodei]                     Photorhabdus... NA              2029681    73.6   73.6  95%   2e-12 36.36  312        WP_228903113.1   
fucose-binding lectin II [Photorhabdus thracensis]                Photorhabdus... NA              230089     73.9   73.9  92%   2e-12 36.79  339        WP_228939864.1   
fucose-binding lectin II [Burkholderia ambifaria]                 Burkholderia... NA              152480     70.5   70.5  97%   2e-12 33.61  129        WP_175659840.1   
fucose-binding lectin II [Photorhabdus sp. CRCIA-P01]             Photorhabdus... NA              2019570    73.9   73.9  94%   2e-12 36.11  347        WP_118985814.1   
fucose-binding lectin II [Photorhabdus thracensis]                Photorhabdus... NA              230089     73.9   73.9  92%   2e-12 36.79  339        WP_046975002.1   
hypothetical protein WL56_26280 [Burkholderia cepacia]            Burkholderia... NA              292        70.5   70.5  96%   2e-12 35.09  132        KWC76389.1       
fucose-binding lectin II [Burkholderia sp. Bp9143]                Burkholderia... NA              2184574    70.5   70.5  97%   2e-12 35.00  129        WP_124612896.1   
AidA/PixA family protein [Burkholderia sp.]                       Burkholderia... NA              36773      72.8   72.8  96%   2e-12 35.09  237        WP_287836341.1   
hypothetical protein [Burkholderia contaminans]                   Burkholderia... NA              488447     73.2   73.2  96%   2e-12 36.84  296        MBZ5788870.1     
fucose-binding lectin II [Photorhabdus caribbeanensis]            Photorhabdus... NA              1004165    73.6   73.6  97%   2e-12 35.71  334        WP_214055298.1   
fucose-binding lectin II [Burkholderia territorii]                Burkholderia... NA              1503055    70.1   70.1  97%   2e-12 32.77  129        WP_060118843.1   
fucose-binding lectin II [Burkholderia]                           Burkholderia    NA              32008      70.1   70.1  97%   2e-12 33.61  129        WP_124829693.1   
hypothetical protein WL26_35015 [Burkholderia cepacia]            Burkholderia... NA              292        70.5   70.5  96%   2e-12 35.09  132        KVZ98950.1       
photopexin B [Photorhabdus hainanensis]                           Photorhabdus... NA              1004166    73.6   73.6  94%   2e-12 36.70  345        MBS9435324.1     
AidA/PixA family protein [Burkholderia lata]                      Burkholderia... NA              482957     73.2   73.2  96%   2e-12 36.84  296        WP_254609847.1   
fucose-binding lectin II [Burkholderia]                           Burkholderia    NA              32008      70.1   70.1  97%   2e-12 33.61  129        WP_096500717.1   
fucose-binding lectin II [Burkholderia]                           Burkholderia    NA              32008      70.1   70.1  97%   2e-12 33.61  129        WP_059533655.1   
hypothetical protein WK40_28640 [Burkholderia cepacia]            Burkholderia... NA              292        70.1   70.1  96%   3e-12 35.09  132        KVS56892.1       
fucose-binding lectin II [Burkholderia ambifaria]                 Burkholderia... NA              152480     70.1   70.1  97%   3e-12 33.61  129        WP_175740411.1   
hypothetical protein VY86_15880 [Photorhabdus thracensis]         Photorhabdus... NA              230089     69.3   69.3  85%   3e-12 35.71  97         AKH64593.1       
fucose-binding lectin II [Photorhabdus luminescens]               Photorhabdus... NA              29488      73.6   73.6  94%   3e-12 36.11  347        WP_049585252.1   
AidA/PixA family protein [Burkholderia stabilis]                  Burkholderia... NA              95485      73.2   73.2  96%   3e-12 35.96  296        WP_241293659.1   
fucose-binding lectin II [Photorhabdus aegyptia]                  Photorhabdus... NA              2805098    72.0   72.0  95%   3e-12 33.64  213        WP_338049299.1   
AidA/PixA family protein [Burkholderia arboris]                   Burkholderia... NA              488730     73.2   73.2  96%   3e-12 35.09  296        WP_081052094.1   
AidA/PixA family protein [Burkholderia arboris]                   Burkholderia... NA              488730     73.2   73.2  96%   3e-12 35.09  296        WP_226196043.1   
AidA/PixA family protein [Burkholderia contaminans]               Burkholderia... NA              488447     73.2   73.2  96%   3e-12 36.84  296        WP_083417862.1   
AidA/PixA family protein [Burkholderia stabilis]                  Burkholderia... NA              95485      73.2   73.2  96%   3e-12 35.96  296        WP_244138336.1   
fucose-binding lectin II [Burkholderia territorii]                Burkholderia... NA              1503055    69.7   69.7  97%   3e-12 33.61  129        WP_060329052.1   
AidA/PixA family protein [Burkholderia cepacia]                   Burkholderia... NA              292        72.8   72.8  96%   3e-12 35.96  296        WP_282511716.1   
fucose-binding lectin II [Burkholderia gladioli]                  Burkholderia... NA              28095      69.7   69.7  97%   3e-12 33.06  129        WP_126242134.1   
fucose-binding lectin II [Photorhabdus australis]                 Photorhabdus... NA              286156     73.2   73.2  95%   4e-12 35.45  318        WP_081861910.1   
fucose-binding lectin II [Photorhabdus sp. RW14-46]               Photorhabdus... NA              2100168    72.8   72.8  95%   4e-12 36.36  312        WP_165577179.1   
fucose-binding lectin II [Burkholderia sp. MSMB1072]              Burkholderia... NA              1637871    69.7   69.7  97%   4e-12 35.00  129        WP_059792242.1   
fucose-binding lectin II [Burkholderia dolosa]                    Burkholderia... NA              152500     73.2   73.2  94%   4e-12 38.39  323        WP_212200155.1   
fucose-binding lectin II [Burkholderia sola]                      Burkholderia... NA              2843302    69.7   69.7  97%   4e-12 34.17  129        WP_275921562.1   
photopexin B [Photorhabdus khanii subsp. guanajuatensis]          Photorhabdus... NA              2100166    72.8   72.8  97%   4e-12 33.04  328        TDB48501.1       
Hemopexin/Fucose-binding lectin II (PA-IIL) [Photorhabdus...      Photorhabdus... NA              2805098    72.0   72.0  95%   4e-12 33.64  245        EYU14435.1       
fucose-binding lectin II [Photorhabdus caribbeanensis]            Photorhabdus... NA              1004165    72.8   72.8  97%   4e-12 36.04  320        WP_214055359.1   
fucose-binding lectin II [Photorhabdus sp. CRI-LC]                Photorhabdus... NA              3097554    73.2   73.2  94%   4e-12 36.70  350        WP_323836836.1   
fucose-binding lectin II [Photorhabdus aegyptia]                  Photorhabdus... NA              2805098    72.8   72.8  94%   4e-12 35.78  312        WP_051560884.1   
AidA/PixA family protein [Burkholderia reimsis]                   Burkholderia... NA              2234132    72.8   72.8  96%   4e-12 35.96  296        WP_113044623.1   
fucose-binding lectin II [Photorhabdus]                           Photorhabdus    NA              29487      72.8   72.8  95%   4e-12 33.64  346        WP_113043517.1   
AidA/PixA family protein [Burkholderia cepacia]                   Burkholderia... NA              292        72.4   72.4  96%   4e-12 35.96  296        WP_111997094.1   
AidA/PixA family protein [Burkholderia arboris]                   Burkholderia... NA              488730     72.4   72.4  96%   4e-12 35.09  296        WP_244109977.1   
AidA/PixA family protein [Burkholderia]                           Burkholderia    NA              32008      72.4   72.4  96%   5e-12 35.09  296        WP_226265450.1   
AidA/PixA family protein [Burkholderia cepacia]                   Burkholderia... NA              292        72.4   72.4  96%   5e-12 35.96  296        WP_301853399.1   
fucose-binding lectin II [Photorhabdus hainanensis]               Photorhabdus... NA              1004166    72.8   72.8  95%   5e-12 36.36  332        WP_214069666.1   
fucose-binding lectin II [Photorhabdus akhurstii]                 Photorhabdus... NA              171438     72.8   72.8  95%   5e-12 36.36  332        WP_217470385.1   
fucose-binding lectin II [Photorhabdus antumapuensis]             Photorhabdus... NA              2862867    72.8   72.8  94%   5e-12 33.03  346        WP_225815555.1   
hypothetical protein WL74_16470 [Burkholderia cepacia]            Burkholderia... NA              292        69.3   69.3  96%   5e-12 35.09  132        KWE24686.1       
fucose-binding lectin II [Photorhabdus thracensis]                Photorhabdus... NA              230089     72.4   72.4  95%   5e-12 34.55  315        WP_228939865.1   
fucose-binding lectin II [Burkholderia]                           Burkholderia    NA              32008      69.3   69.3  97%   5e-12 33.61  129        WP_098554553.1   
fucose-binding lectin II [Burkholderia]                           Burkholderia    NA              32008      69.3   69.3  97%   5e-12 34.17  129        WP_059685142.1   
hypothetical protein WK36_24820 [Burkholderia cepacia]            Burkholderia... NA              292        69.3   69.3  96%   5e-12 35.09  132        KVS30474.1       
fucose-binding lectin II [Photorhabdus heterorhabditis]           Photorhabdus... NA              880156     72.8   72.8  95%   5e-12 34.55  346        WP_214086329.1   
fucose-binding lectin II [Photorhabdus heterorhabditis]           Photorhabdus... NA              880156     72.8   72.8  95%   5e-12 34.55  346        WP_149617527.1   
hypothetical protein VL15_37205 [Burkholderia cepacia]            Burkholderia... NA              292        69.3   69.3  96%   5e-12 35.96  132        KML43908.1       
fucose-binding lectin II [Photorhabdus thracensis]                Photorhabdus... NA              230089     72.4   72.4  95%   5e-12 34.55  315        WP_046975004.1   
AidA/PixA family protein [Burkholderia sp. Ac-20384]              Burkholderia... NA              2703902    72.4   72.4  96%   5e-12 35.96  296        WP_241025429.1   
fucose-binding lectin II [Burkholderia ambifaria]                 Burkholderia... NA              152480     69.3   69.3  97%   5e-12 34.17  129        WP_006749352.1   
AidA/PixA family protein [Burkholderia stabilis]                  Burkholderia... NA              95485      72.4   72.4  96%   6e-12 35.96  296        WP_241303516.1   
AidA/PixA family protein [Burkholderia stabilis]                  Burkholderia... NA              95485      72.4   72.4  96%   6e-12 35.96  296        WP_122172920.1   
AidA/PixA family protein [Burkholderia stabilis]                  Burkholderia... NA              95485      72.4   72.4  96%   6e-12 35.96  296        WP_244139878.1   
TPA: hypothetical protein [Burkholderia cepacia]                  Burkholderia... NA              292        72.4   72.4  96%   6e-12 35.09  296        HDR9503059.1     
fucose-binding lectin II [Photorhabdus thracensis]                Photorhabdus... NA              230089     72.8   72.8  94%   6e-12 38.53  344        WP_046975003.1   
inclusion body protein [Burkholderia stabilis]                    Burkholderia... NA              95485      72.0   72.0  96%   6e-12 35.09  289        GAU06630.1       
photopexin PpxA [Photorhabdus akhurstii]                          Photorhabdus... NA              171438     73.2   73.2  94%   6e-12 35.78  564        WP_264302087.1   
fucose-binding lectin II [Burkholderia cepacia complex]           Burkholderia... NA              87882      69.3   69.3  97%   6e-12 34.17  129        WP_078041291.1   
fucose-binding lectin II [Photorhabdus noenieputensis]            Photorhabdus... NA              1208607    72.4   72.4  95%   6e-12 34.55  314        WP_214090323.1   
AidA/PixA family protein [Burkholderia stabilis]                  Burkholderia... NA              95485      72.0   72.0  96%   6e-12 35.09  296        WP_083214530.1   
AidA/PixA family protein [Burkholderia pyrrocinia]                Burkholderia... NA              60550      72.0   72.0  96%   6e-12 35.09  296        WP_082146325.1   
fucose-binding lectin II [Burkholderia]                           Burkholderia    NA              32008      68.9   68.9  97%   6e-12 34.17  129        WP_175930324.1   
AidA/PixA family protein [Burkholderia sp. BKH01]                 Burkholderia... NA              2769262    72.0   72.0  97%   6e-12 34.78  296        WP_263344087.1   
AidA/PixA family protein [Burkholderia pyrrocinia]                Burkholderia... NA              60550      72.0   72.0  96%   6e-12 35.09  296        WP_338642056.1   
AidA/PixA family protein [Burkholderia cepacia]                   Burkholderia... NA              292        72.0   72.0  96%   7e-12 35.09  296        WP_081080688.1   
fucose-binding lectin II [Burkholderia]                           Burkholderia    NA              32008      68.9   68.9  97%   7e-12 36.89  129        WP_014900522.1   
photopexin B [Photorhabdus aegyptia]                              Photorhabdus... NA              2805098    72.4   72.4  94%   7e-12 35.78  352        MCC8457449.1     
fucose-binding lectin II [unclassified Burkholderia]              unclassified... NA              2613784    68.9   68.9  97%   7e-12 32.77  129        WP_044845439.1   
fucose-binding lectin II [Burkholderia sp. AU33545]               Burkholderia... NA              2879631    68.9   68.9  97%   7e-12 36.89  129        WP_226116706.1   
fucose-binding lectin II [Burkholderia]                           Burkholderia    NA              32008      68.9   68.9  97%   7e-12 34.17  129        WP_012365171.1   
fucose-binding lectin II [unclassified Burkholderia]              unclassified... NA              2613784    68.9   68.9  97%   7e-12 32.77  129        WP_124529316.1   
AidA/PixA family protein [Burkholderia cepacia]                   Burkholderia... NA              292        72.0   72.0  96%   7e-12 35.96  296        WP_226287604.1   
photopexin PpxA [Photorhabdus aegyptia]                           Photorhabdus... NA              2805098    72.8   72.8  94%   7e-12 35.78  564        WP_267483583.1   
fucose-binding lectin II [unclassified Burkholderia]              unclassified... NA              2613784    68.9   68.9  97%   7e-12 36.07  129        WP_089501010.1   
fucose-binding lectin II [unclassified Burkholderia]              unclassified... NA              2613784    68.9   68.9  97%   7e-12 32.77  129        WP_124487078.1   
fucose-binding lectin II [Photorhabdus aballayi]                  Photorhabdus... NA              2991723    72.8   72.8  94%   8e-12 35.78  564        WP_265380283.1   
fucose-binding lectin II [Burkholderia territorii]                Burkholderia... NA              1503055    70.5   70.5  97%   8e-12 33.61  203        WP_244138220.1   
fucose-binding lectin II [Photorhabdus stackebrandtii]            Photorhabdus... NA              1123042    72.4   72.4  92%   8e-12 35.85  339        WP_166291141.1   
AidA/PixA family protein [Burkholderia cepacia]                   Burkholderia... NA              292        72.0   72.0  96%   8e-12 35.96  296        WP_081068540.1   
AidA/PixA family protein [Burkholderia cepacia]                   Burkholderia... NA              292        72.0   72.0  96%   8e-12 35.09  296        WP_081066315.1   
AidA/PixA family protein [Burkholderia arboris]                   Burkholderia... NA              488730     72.0   72.0  96%   8e-12 35.09  344        WP_262390365.1   
AidA/PixA family protein [Burkholderia stabilis]                  Burkholderia... NA              95485      71.6   71.6  96%   9e-12 35.96  296        WP_083282088.1   
fucose-binding lectin II [Photorhabdus bodei]                     Photorhabdus... NA              2029681    71.6   71.6  95%   9e-12 32.73  296        WP_334223457.1   
fucose-binding lectin II [Burkholderia cepacia]                   Burkholderia... NA              292        68.6   68.6  97%   9e-12 34.17  129        WP_226150872.1   
fucose-binding lectin II [Burkholderia diffusa]                   Burkholderia... NA              488732     68.6   68.6  97%   9e-12 34.17  129        WP_059509904.1   
AidA/PixA family protein [Burkholderia diffusa]                   Burkholderia... NA              488732     71.6   71.6  97%   9e-12 33.91  296        WP_254624486.1   
fucose-binding lectin II [Burkholderia]                           Burkholderia    NA              32008      68.6   68.6  97%   9e-12 34.17  129        WP_057926312.1   
fucose-binding lectin II [Burkholderia]                           Burkholderia    NA              32008      68.6   68.6  97%   9e-12 34.17  129        WP_027781956.1   
AidA/PixA family protein [Burkholderia pyrrocinia]                Burkholderia... NA              60550      71.6   71.6  97%   1e-11 33.91  296        WP_244130825.1   
fucose-binding lectin II [Burkholderia metallica]                 Burkholderia... NA              488729     68.6   68.6  97%   1e-11 36.89  129        WP_069258982.1   
fucose-binding lectin II [Photorhabdus cinerea]                   Photorhabdus... NA              471575     72.4   72.4  94%   1e-11 37.61  564        WP_278249777.1   
photopexin B [Photorhabdus akhurstii]                             Photorhabdus... NA              171438     72.0   72.0  94%   1e-11 35.78  345        QXF36324.1       
fucose-binding lectin II [Photorhabdus bodei]                     Photorhabdus... NA              2029681    71.6   71.6  95%   1e-11 32.73  331        MDB6370358.1     
fucose-binding lectin II [Burkholderia]                           Burkholderia    NA              32008      68.6   68.6  97%   1e-11 33.06  129        WP_105851485.1   
fucose-binding lectin II [Photorhabdus aegyptia]                  Photorhabdus... NA              2805098    71.6   71.6  92%   1e-11 33.64  336        WP_228998661.1   
fucose-binding lectin II [Photorhabdus cinerea]                   Photorhabdus... NA              471575     71.6   71.6  92%   1e-11 35.51  344        WP_166309904.1   
AidA/PixA family protein [Burkholderia sp. S-53]                  Burkholderia... NA              2906514    71.2   71.2  96%   1e-11 35.96  296        WP_262530429.1   
hypothetical protein DIE23_15825 [Burkholderia sp. Bp9143]        Burkholderia... NA              2184574    71.2   71.2  98%   1e-11 35.34  296        RQR32787.1       
hypothetical protein APZ15_35325 [Burkholderia cepacia ATCC...    Burkholderia... NA              983594     68.6   68.6  96%   1e-11 34.21  132        ALK23578.1       
hypothetical protein WL06_27465 [Burkholderia cepacia]            Burkholderia... NA              292        68.2   68.2  96%   1e-11 33.33  132        KVX50214.1       
fucose-binding lectin II [Photorhabdus sp. RW14-46]               Photorhabdus... NA              2100168    71.6   71.6  94%   1e-11 35.78  349        WP_165577827.1   
AidA/PixA family protein [Burkholderia sp. BE17]                  Burkholderia... NA              2656644    71.2   71.2  97%   1e-11 33.91  296        WP_152857978.1   
photopexin B [Photorhabdus cinerea]                               Photorhabdus... NA              471575     71.6   71.6  94%   1e-11 37.61  352        NHB94129.1       
conserved hypothetical protein [Photorhabdus asymbiotica]         Photorhabdus... NA              291112     71.6   71.6  94%   1e-11 35.78  363        CAQ84897.1       
AidA/PixA family protein [Burkholderia paludis]                   Burkholderia... NA              1506587    71.2   71.2  96%   1e-11 35.09  296        WP_075122882.1   
AidA/PixA family protein [Burkholderia]                           Burkholderia    NA              32008      71.2   71.2  96%   1e-11 35.09  296        WP_081896738.1   
fucose-binding lectin II [Burkholderia territorii]                Burkholderia... NA              1503055    68.2   68.2  97%   2e-11 32.77  129        WP_059542440.1   
fucose-binding lectin II [Photorhabdus bodei]                     Photorhabdus... NA              2029681    71.2   71.2  95%   2e-11 35.45  312        WP_271867185.1   
fucose-binding lectin II [Burkholderia pyrrocinia]                Burkholderia... NA              60550      68.2   68.2  97%   2e-11 34.17  129        WP_114181084.1   
fucose-binding lectin II [Photorhabdus bodei]                     Photorhabdus... NA              2029681    71.2   71.2  95%   2e-11 35.45  312        WP_271859599.1   
AidA/PixA family protein [Burkholderia cepacia]                   Burkholderia... NA              292        70.9   70.9  96%   2e-11 35.09  296        WP_334045601.1   
fucose-binding lectin II [Photorhabdus bodei]                     Photorhabdus... NA              2029681    71.2   71.2  97%   2e-11 34.82  333        WP_271867187.1   
fucose-binding lectin II [Photorhabdus laumondii]                 Photorhabdus... NA              2218628    70.9   70.9  95%   2e-11 34.55  312        WP_113026801.1   
fucose-binding lectin II [Photorhabdus bodei]                     Photorhabdus... NA              2029681    70.9   70.9  95%   2e-11 34.55  312        WP_112896697.1   
fucose-binding lectin II [Burkholderia cenocepacia]               Burkholderia... NA              95486      65.9   65.9  47%   2e-11 55.56  55         WP_283303014.1   
AidA/PixA family protein [Burkholderia pyrrocinia]                Burkholderia... NA              60550      70.9   70.9  96%   2e-11 35.09  296        WP_321781969.1   
AidA/PixA family protein [Burkholderia sp. MS455]                 Burkholderia... NA              2811788    70.9   70.9  96%   2e-11 34.21  296        WP_239483158.1   
fucose-binding lectin II [Photorhabdus kleinii]                   Photorhabdus... NA              768034     70.9   70.9  97%   2e-11 38.74  320        WP_262981236.1   
AidA/PixA family protein [Burkholderia cepacia]                   Burkholderia... NA              292        70.9   70.9  96%   2e-11 35.09  296        WP_134319597.1   
AidA/PixA family protein [Burkholderia cepacia]                   Burkholderia... NA              292        70.9   70.9  96%   2e-11 35.09  296        WP_322078872.1   
AidA/PixA family protein [Burkholderia cepacia]                   Burkholderia... NA              292        70.9   70.9  96%   2e-11 35.09  296        WP_301824873.1   
fucose-binding lectin II [Photorhabdus]                           Photorhabdus    NA              29487      70.9   70.9  95%   2e-11 34.55  312        WP_112878047.1   
AidA/PixA family protein [Burkholderia cepacia]                   Burkholderia... NA              292        70.9   70.9  96%   2e-11 35.09  296        WP_124842513.1   
AidA/PixA family protein [Burkholderia cepacia]                   Burkholderia... NA              292        70.9   70.9  96%   2e-11 35.09  296        WP_175899555.1   
AidA/PixA family protein [Burkholderia sp. RS02]                  Burkholderia... NA              3139775    70.9   70.9  97%   2e-11 33.91  296        WP_347063650.1   
AidA/PixA family protein [Burkholderia]                           Burkholderia    NA              32008      70.9   70.9  96%   2e-11 34.21  296        WP_072439579.1   
fucose-binding lectin II [Photorhabdus luminescens]               Photorhabdus... NA              29488      70.9   70.9  95%   2e-11 34.55  312        WP_139654619.1   
hypothetical protein [Burkholderia cepacia]                       Burkholderia... NA              292        70.9   70.9  96%   2e-11 35.09  296        EMD9436494.1     
fucose-binding lectin II [Burkholderia sp. Bp9004]                Burkholderia... NA              2184559    67.8   67.8  97%   2e-11 36.89  129        WP_124901912.1   
AidA/PixA family protein [Burkholderia cepacia]                   Burkholderia... NA              292        70.5   70.5  96%   2e-11 35.09  296        WP_081085552.1   
AidA/PixA family protein [Burkholderia cepacia]                   Burkholderia... NA              292        70.5   70.5  96%   2e-11 35.09  296        WP_081072039.1   
fucose-binding lectin II [Photorhabdus laumondii]                 Photorhabdus... NA              2218628    70.9   70.9  97%   2e-11 34.82  333        WP_162107701.1   
AidA/PixA family protein [Burkholderia cepacia]                   Burkholderia... NA              292        70.5   70.5  96%   2e-11 35.09  296        WP_226155971.1   
AidA/PixA family protein [Burkholderia cepacia]                   Burkholderia... NA              292        70.5   70.5  96%   2e-11 35.09  296        WP_081062323.1   
hypothetical protein WJ42_32565 [Burkholderia cepacia]            Burkholderia... NA              292        67.8   67.8  96%   3e-11 35.09  134        KVH69792.1       
fucose-binding lectin II [Photorhabdus laumondii]                 Photorhabdus... NA              2218628    70.9   70.9  97%   3e-11 34.82  333        WP_113026802.1   
fucose-binding lectin II [Burkholderia gladioli]                  Burkholderia... NA              28095      67.4   67.4  97%   3e-11 32.23  129        WP_186207129.1   
fucose-binding lectin II [Photorhabdus bodei]                     Photorhabdus... NA              2029681    70.9   70.9  97%   3e-11 33.93  333        WP_162120779.1   
AidA/PixA family protein [Burkholderia cepacia]                   Burkholderia... NA              292        70.5   70.5  96%   3e-11 35.09  296        WP_081066763.1   
AidA/PixA family protein [Burkholderia cepacia]                   Burkholderia... NA              292        70.5   70.5  96%   3e-11 35.09  296        WP_081071769.1   
fucose-binding lectin II [Photorhabdus]                           Photorhabdus    NA              29487      70.5   70.5  97%   3e-11 34.82  333        WP_011148332.1   
AidA/PixA family protein [Burkholderia stabilis]                  Burkholderia... NA              95485      70.5   70.5  96%   3e-11 35.96  296        WP_129518241.1   
fucose-binding lectin II [Burkholderia ambifaria]                 Burkholderia... NA              152480     67.4   67.4  97%   3e-11 33.33  129        WP_175672866.1   
AidA/PixA family protein [Burkholderia sp. GS2Y]                  Burkholderia... NA              3143496    70.5   70.5  96%   3e-11 35.96  296        WP_343491835.1   
AidA/PixA family protein [Burkholderia sp. Z1]                    Burkholderia... NA              2759039    70.1   70.1  96%   3e-11 35.96  296        WP_226800684.1   
fucose-binding lectin II [Photorhabdus caribbeanensis]            Photorhabdus... NA              1004165    70.9   70.9  94%   3e-11 34.86  564        WP_281422356.1   
fucose-binding lectin II [Photorhabdus cinerea]                   Photorhabdus... NA              471575     70.5   70.5  96%   3e-11 33.33  341        WP_166309900.1   
AidA/PixA family protein [Burkholderia cepacia]                   Burkholderia... NA              292        70.1   70.1  96%   3e-11 35.09  296        WP_146253115.1   
AidA/PixA family protein [Burkholderia cepacia]                   Burkholderia... NA              292        70.1   70.1  96%   3e-11 34.21  296        WP_321939197.1   
AidA/PixA family protein [Burkholderia cepacia]                   Burkholderia... NA              292        70.1   70.1  96%   3e-11 35.09  296        WP_226181261.1   
AidA/PixA family protein [Burkholderia cepacia]                   Burkholderia... NA              292        70.1   70.1  96%   3e-11 35.09  296        WP_081079517.1   
fucose-binding lectin II [Photorhabdus]                           Photorhabdus    NA              29487      70.1   70.1  95%   3e-11 35.45  312        WP_011148331.1   
fucose-binding lectin II [Photorhabdus laumondii]                 Photorhabdus... NA              2218628    70.1   70.1  95%   3e-11 35.45  312        WP_058589809.1   
fucose-binding lectin II [Photorhabdus australis]                 Photorhabdus... NA              286156     70.5   70.5  92%   4e-11 35.85  347        WP_065822915.1   
fucose-binding lectin II [Photorhabdus laumondii]                 Photorhabdus... NA              2218628    70.1   70.1  95%   4e-11 35.45  312        WP_109791845.1   
fucose-binding lectin II [Photorhabdus]                           Photorhabdus    NA              29487      70.1   70.1  95%   4e-11 35.45  312        WP_113049826.1   
fucose-binding lectin II [Burkholderia sp. Bp9142]                Burkholderia... NA              2184573    67.0   67.0  97%   4e-11 33.33  129        WP_124606360.1   
fucose-binding lectin II [Burkholderia sp. Bp9140]                Burkholderia... NA              2184572    67.0   67.0  97%   4e-11 33.33  129        WP_124500007.1   
fucose-binding lectin II [Photorhabdus stackebrandtii]            Photorhabdus... NA              1123042    69.7   69.7  97%   4e-11 31.25  289        WP_242688114.1   
AidA/PixA family protein [Burkholderia cepacia]                   Burkholderia... NA              292        69.7   69.7  96%   5e-11 34.21  296        WP_124815090.1   
AidA/PixA family protein [Burkholderia cepacia]                   Burkholderia... NA              292        69.7   69.7  96%   5e-11 34.21  296        WP_321880272.1   
AidA/PixA family protein [Burkholderia cepacia]                   Burkholderia... NA              292        69.7   69.7  96%   5e-11 34.21  296        WP_334034883.1   
AidA/PixA family protein [Burkholderia cepacia]                   Burkholderia... NA              292        69.7   69.7  96%   5e-11 34.21  296        WP_200059958.1   
AidA/PixA family protein [Burkholderia cepacia]                   Burkholderia... NA              292        69.7   69.7  96%   5e-11 34.21  296        WP_175864074.1   
AidA/PixA family protein [Burkholderia cepacia]                   Burkholderia... NA              292        69.7   69.7  96%   5e-11 34.21  296        WP_124535339.1   
fucose-binding lectin II [Photorhabdus sp. CRI-LC]                Photorhabdus... NA              3097554    70.1   70.1  94%   5e-11 34.86  349        WP_323837414.1   
AidA/PixA family protein [Burkholderia cepacia]                   Burkholderia... NA              292        69.7   69.7  97%   5e-11 34.78  296        WP_222155007.1   
fucose-binding lectin II [Photorhabdus bodei]                     Photorhabdus... NA              2029681    70.1   70.1  97%   5e-11 33.93  333        WP_112896695.1   
AidA/PixA family protein [Burkholderia stabilis]                  Burkholderia... NA              95485      69.7   69.7  96%   5e-11 35.09  296        WP_096476120.1   
AidA/PixA family protein [Burkholderia cepacia]                   Burkholderia... NA              292        69.7   69.7  96%   5e-11 35.09  296        WP_174414810.1   
AidA/PixA family protein [Burkholderia pyrrocinia]                Burkholderia... NA              60550      69.7   69.7  96%   6e-11 35.09  296        WP_342312435.1   
AidA/PixA family protein [Burkholderia cepacia]                   Burkholderia... NA              292        69.7   69.7  96%   6e-11 35.09  296        WP_226143526.1   
AidA/PixA family protein [Burkholderia cepacia]                   Burkholderia... NA              292        69.7   69.7  96%   6e-11 35.09  296        WP_321908534.1   
AidA/PixA family protein [Burkholderia cepacia]                   Burkholderia... NA              292        69.7   69.7  96%   6e-11 35.09  296        WP_174391817.1   
AidA/PixA family protein [Burkholderia cepacia]                   Burkholderia... NA              292        69.7   69.7  96%   6e-11 35.09  296        WP_153490831.1   
AidA/PixA family protein [Burkholderia cepacia]                   Burkholderia... NA              292        69.7   69.7  96%   6e-11 35.09  296        WP_081084716.1   
AidA/PixA family protein [Burkholderia cepacia]                   Burkholderia... NA              292        69.7   69.7  96%   6e-11 35.09  296        WP_301861464.1   
AidA/PixA family protein [Burkholderia]                           Burkholderia    NA              32008      69.3   69.3  96%   6e-11 35.09  296        WP_111941271.1   
photopexin B [Photorhabdus caribbeanensis]                        Photorhabdus... NA              1004165    69.7   69.7  94%   6e-11 34.86  352        MBS9425134.1     
AidA/PixA family protein [Burkholderia cepacia]                   Burkholderia... NA              292        69.3   69.3  96%   6e-11 35.09  296        WP_226187043.1   
AidA/PixA family protein [Burkholderia cepacia]                   Burkholderia... NA              292        69.3   69.3  96%   6e-11 35.09  296        WP_081075944.1   
AidA/PixA family protein [Burkholderia sp.]                       Burkholderia... NA              36773      69.3   69.3  96%   7e-11 33.33  296        WP_309288011.1   
AidA/PixA family protein [Burkholderia cepacia]                   Burkholderia... NA              292        69.3   69.3  96%   8e-11 35.96  296        WP_080971080.1   
fucose-binding lectin II [Photorhabdus bodei]                     Photorhabdus... NA              2029681    69.7   69.7  94%   8e-11 34.86  350        WP_271859149.1   
fucose-binding lectin II [Photorhabdus antumapuensis]             Photorhabdus... NA              2862867    69.3   69.3  95%   8e-11 33.64  314        WP_225815557.1   
fucose-binding lectin II [Photorhabdus bodei]                     Photorhabdus... NA              2029681    69.3   69.3  94%   8e-11 34.86  350        WP_271867456.1   
fucose-binding lectin II [Burkholderia sp. SCN-KJ]                Burkholderia... NA              2969248    66.2   66.2  97%   8e-11 31.93  129        WP_257774361.1   
fucose-binding lectin II [Burkholderia cepacia]                   Burkholderia... NA              292        66.2   66.2  95%   8e-11 36.67  131        WP_059729318.1   
fucose-binding lectin II [Burkholderia cepacia]                   Burkholderia... NA              292        69.3   69.3  96%   9e-11 37.82  399        WP_196485488.1   
fucose-binding lectin II [Photorhabdus akhurstii]                 Photorhabdus... NA              171438     68.9   68.9  92%   1e-10 35.51  312        WP_214040566.1   
AidA/PixA family protein [Burkholderia cepacia]                   Burkholderia... NA              292        68.6   68.6  96%   1e-10 34.21  296        WP_226228942.1   
AidA/PixA family protein [Burkholderia cepacia]                   Burkholderia... NA              292        68.6   68.6  96%   1e-10 34.21  296        WP_124544461.1   
AidA/PixA family protein [Burkholderia cepacia]                   Burkholderia... NA              292        68.6   68.6  96%   1e-10 34.21  296        WP_226113038.1   
AidA/PixA family protein [Burkholderia cepacia]                   Burkholderia... NA              292        68.6   68.6  96%   1e-10 34.21  296        WP_333990409.1   
AidA/PixA family protein [Burkholderia cepacia]                   Burkholderia... NA              292        68.6   68.6  96%   1e-10 34.21  296        WP_233345150.1   
AidA/PixA family protein [Burkholderia cepacia]                   Burkholderia... NA              292        68.6   68.6  96%   1e-10 34.21  296        WP_272544393.1   
AidA/PixA family protein [Burkholderia]                           Burkholderia    NA              32008      68.6   68.6  96%   1e-10 34.21  296        WP_080981943.1   
AidA/PixA family protein [Burkholderia cepacia]                   Burkholderia... NA              292        68.6   68.6  96%   1e-10 34.21  296        WP_081076421.1   
AidA/PixA family protein [Burkholderia cepacia]                   Burkholderia... NA              292        68.6   68.6  96%   1e-10 34.21  296        WP_226160144.1   
hypothetical protein WL94_19485 [Burkholderia cepacia]            Burkholderia... NA              292        65.5   65.5  94%   1e-10 34.82  132        KWF85696.1       
AidA/PixA family protein [Burkholderia cepacia]                   Burkholderia... NA              292        68.2   68.2  96%   2e-10 33.33  296        WP_081078996.1   
AidA/PixA family protein [Burkholderia sp. Bp9140]                Burkholderia... NA              2184572    68.2   68.2  96%   2e-10 34.21  296        WP_124496015.1   
AidA/PixA family protein [Burkholderia sp. Bp9142]                Burkholderia... NA              2184573    68.2   68.2  96%   2e-10 34.21  296        WP_124605878.1   
fucose-binding lectin II [Photorhabdus noenieputensis]            Photorhabdus... NA              1208607    68.2   68.2  95%   2e-10 34.55  338        WP_247983019.1   
fucose-binding lectin II [Burkholderia dolosa]                    Burkholderia... NA              152500     65.1   65.1  97%   2e-10 36.36  127        WP_212201399.1   
hypothetical protein [Enterococcus faecium]                       Enterococcus... NA              1352       65.1   65.1  92%   2e-10 35.45  127        MBK5044600.1     
fucose-binding lectin II [Photorhabdus heterorhabditis]           Photorhabdus... NA              880156     68.2   68.2  92%   2e-10 35.51  344        WP_172909768.1   
AidA/PixA family protein [Burkholderia cepacia]                   Burkholderia... NA              292        67.8   67.8  96%   2e-10 34.21  296        WP_226151140.1   
fucose-binding lectin II [Photorhabdus heterorhabditis]           Photorhabdus... NA              880156     63.9   63.9  77%   2e-10 39.77  84         WP_338090103.1   
fucose-binding lectin II [Burkholderia sp. E168m23]               Burkholderia... NA              1561200    63.5   63.5  67%   2e-10 53.25  76         WP_236598095.1   
fucose-binding lectin II [Photorhabdus khanii]                    Photorhabdus... NA              1004150    68.6   68.6  94%   2e-10 33.94  570        WP_339366716.1   
AidA/PixA family protein [Burkholderia cepacia]                   Burkholderia... NA              292        67.8   67.8  96%   2e-10 35.09  296        WP_081064860.1   
fucose-binding lectin II [Photorhabdus noenieputensis]            Photorhabdus... NA              1208607    67.8   67.8  95%   2e-10 33.64  312        WP_214090322.1   
fucose-binding lectin II [Photorhabdus hindustanensis]            Photorhabdus... NA              2918802    67.8   67.8  92%   3e-10 35.51  312        WP_046394758.1   
LecA/PA-IL family lectin [Enterobacter asburiae]                  Enterobacter... NA              61645      67.4   67.4  95%   3e-10 33.91  255        WP_262768556.1   
fucose-binding lectin II [Photorhabdus akhurstii]                 Photorhabdus... NA              171438     67.8   67.8  92%   3e-10 35.51  312        WP_217470384.1   
fucose-binding lectin II [Photorhabdus laumondii]                 Photorhabdus... NA              2218628    67.4   67.4  94%   4e-10 33.94  349        WP_113024947.1   
AidA/PixA family protein [Burkholderia cepacia]                   Burkholderia... NA              292        67.0   67.0  96%   4e-10 33.33  296        WP_176098858.1   
fucose-binding lectin II [Photorhabdus heterorhabditis]           Photorhabdus... NA              880156     67.4   67.4  93%   4e-10 33.33  336        WP_172909775.1   
hypothetical protein C5615_13520 [Burkholderia cepacia]           Burkholderia... NA              292        63.5   63.5  92%   5e-10 32.73  108        PQP18501.1       
AidA/PixA family protein [Burkholderia cepacia]                   Burkholderia... NA              292        66.6   66.6  96%   7e-10 34.21  296        WP_176115175.1   
fucose-binding lectin II [Photorhabdus heterorhabditis]           Photorhabdus... NA              880156     66.6   66.6  93%   7e-10 35.19  343        WP_149617112.1   
fucose-binding lectin II [Burkholderia]                           Burkholderia    NA              32008      67.0   67.0  91%   7e-10 38.39  372        WP_035973796.1   
fucose-binding lectin II [Burkholderia cenocepacia]               Burkholderia... NA              95486      63.5   63.5  92%   7e-10 35.34  124        WP_310498986.1   
AidA/PixA family protein [Burkholderia sp. Bp9143]                Burkholderia... NA              2184574    66.6   66.6  97%   7e-10 35.65  349        WP_260436077.1   
hypothetical protein BDAG_03005 [Burkholderia dolosa AU0158]      Burkholderia... NA              350701     67.0   67.0  91%   8e-10 38.39  407        EAY70215.1       
fucose-binding lectin II [Photorhabdus bodei]                     Photorhabdus... NA              2029681    66.6   66.6  94%   9e-10 33.94  349        WP_228900610.1   
fucose-binding lectin II [Burkholderia dolosa]                    Burkholderia... NA              152500     66.6   66.6  91%   9e-10 38.39  380        WP_212179136.1   
fucose-binding lectin II [Burkholderia dolosa]                    Burkholderia... NA              152500     66.6   66.6  91%   9e-10 38.39  382        WP_212218541.1   
fucose-binding lectin II [Photorhabdus heterorhabditis]           Photorhabdus... NA              880156     66.2   66.2  92%   1e-09 34.58  344        WP_054478976.1   
fucose-binding lectin II [Burkholderia cenocepacia]               Burkholderia... NA              95486      62.4   62.4  71%   1e-09 41.11  91         WP_347176317.1   
AidA/PixA family protein [Burkholderia cepacia]                   Burkholderia... NA              292        65.9   65.9  94%   1e-09 34.82  296        WP_081082830.1   
fucose-binding lectin II [Photorhabdus akhurstii]                 Photorhabdus... NA              171438     66.2   66.2  94%   1e-09 35.45  345        WP_214038856.1   
fucose-binding lectin II [Photorhabdus caribbeanensis]            Photorhabdus... NA              1004165    61.6   61.6  65%   1e-09 38.67  78         WP_246551126.1   
fucose-binding lectin II [Photorhabdus hainanensis]               Photorhabdus... NA              1004166    65.9   65.9  92%   1e-09 34.58  312        WP_214069667.1   
fucose-binding lectin II [Burkholderia dolosa]                    Burkholderia... NA              152500     65.9   65.9  91%   2e-09 38.39  386        WP_212154250.1   
fucose-binding lectin II [Photorhabdus cinerea]                   Photorhabdus... NA              471575     65.9   65.9  93%   2e-09 34.26  343        WP_166300996.1   
fucose-binding lectin II [Photorhabdus akhurstii]                 Photorhabdus... NA              171438     65.9   65.9  94%   2e-09 35.45  345        WP_217471293.1   
fucose-binding lectin II [Photorhabdus]                           Photorhabdus    NA              29487      65.5   65.5  94%   2e-09 33.94  349        WP_113043175.1   
fucose-binding lectin II [Photorhabdus aegyptia]                  Photorhabdus... NA              2805098    65.1   65.1  92%   3e-09 34.58  312        WP_229001668.1   
fucose-binding lectin II [Photorhabdus caribbeanensis]            Photorhabdus... NA              1004165    65.1   65.1  92%   3e-09 33.64  349        WP_214052587.1   
fucose-binding lectin II [Photorhabdus asymbiotica]               Photorhabdus... NA              291112     65.1   65.1  97%   3e-09 36.61  340        WP_015835927.1   
AidA/PixA family protein [Burkholderia sp. BCC1977]               Burkholderia... NA              2817440    64.3   64.3  96%   5e-09 33.33  289        WP_322026113.1   
fucose-binding lectin II [Photorhabdus namnaonensis]              Photorhabdus... NA              1851568    63.9   63.9  93%   7e-09 31.48  343        WP_065391603.1   
fucose-binding lectin II [Burkholderia sp.]                       Burkholderia... NA              36773      60.5   60.5  87%   7e-09 31.73  102        WP_287758679.1   
fucose-binding lectin II [Photorhabdus heterorhabditis]           Photorhabdus... NA              880156     63.2   63.2  92%   1e-08 35.51  343        WP_054477486.1   
fucose-binding lectin II [Burkholderia pyrrocinia]                Burkholderia... NA              60550      59.7   59.7  92%   2e-08 31.82  108        WP_175749305.1   
fucose-binding lectin II [Burkholderia cenocepacia]               Burkholderia... NA              95486      59.7   59.7  90%   2e-08 34.51  121        WP_077239070.1   
fucose-binding lectin II [Acinetobacter baumannii]                Acinetobacte... NA              470        57.4   57.4  22%   2e-08 100.00 26         WP_216073956.1   
fucose-binding lectin [Burkholderia gladioli]                     Burkholderia... NA              28095      59.3   59.3  85%   3e-08 33.67  114        AYQ87895.1       
fucose-binding lectin II [Photorhabdus luminescens]               Photorhabdus... NA              29488      62.0   62.0  95%   3e-08 32.73  312        WP_132347599.1   
fucose-binding lectin II [Burkholderia gladioli]                  Burkholderia... NA              28095      58.2   58.2  84%   5e-08 35.35  93         WP_241172506.1   
fucose-binding lectin II [Burkholderia cepacia]                   Burkholderia... NA              292        57.8   57.8  52%   5e-08 46.38  83         WP_321920227.1   
fucose-binding lectin II [Burkholderia dolosa]                    Burkholderia... NA              152500     58.2   58.2  92%   8e-08 32.14  112        WP_306716579.1   
fucose-binding lectin II [Photorhabdus australis]                 Photorhabdus... NA              286156     57.0   57.0  53%   8e-08 39.34  74         WP_276204148.1   
hypothetical protein C6V06_20315 [Burkholderia gladioli]          Burkholderia... NA              28095      57.8   57.8  85%   1e-07 31.96  114        PRG50946.1       
fucose-binding lectin II [Brucella intermedia]                    Brucella int... NA              94625      60.8   60.8  94%   1e-07 36.70  340        WP_313014924.1   
fucose-binding lectin II [Brucella intermedia]                    Brucella int... NA              94625      60.8   60.8  94%   1e-07 36.70  340        WP_176588060.1   
fucose-binding lectin II [Brucella/Ochrobactrum group]            Brucella/Och... NA              2826938    60.5   60.5  94%   1e-07 36.70  340        WP_021587529.1   
fucose-binding lectin II [Brucella ciceri]                        Brucella ciceri NA              391287     60.5   60.5  94%   1e-07 36.70  340        WP_241084617.1   
hypothetical protein DX980_17845 [Burkholderia gladioli]          Burkholderia... NA              28095      57.4   57.4  85%   1e-07 32.65  114        WAG20937.1       
fucose-binding lectin II [Photorhabdus khanii]                    Photorhabdus... NA              1004150    58.2   58.2  95%   1e-07 35.45  137        WP_152963777.1   
fucose-binding lectin II [Burkholderia gladioli]                  Burkholderia... NA              28095      57.0   57.0  85%   1e-07 31.96  95         WP_236669299.1   
hypothetical protein [Burkholderia gladioli]                      Burkholderia... NA              28095      57.0   57.0  85%   1e-07 32.99  93         NHH80355.1       
hypothetical protein CEJ98_06305 [Burkholderia gladioli pv....    Burkholderia... NA              32009      57.4   57.4  85%   2e-07 32.65  114        ASD78660.1       
fucose-binding lectin II [Burkholderia gladioli]                  Burkholderia... NA              28095      57.4   57.4  85%   2e-07 32.65  114        MBU9323873.1     
fucose-binding lectin II [Burkholderia gladioli]                  Burkholderia... NA              28095      57.0   57.0  85%   2e-07 33.67  101        WP_279607664.1   
fucose-binding lectin II [Burkholderia gladioli]                  Burkholderia... NA              28095      57.0   57.0  84%   2e-07 32.99  101        WP_036052061.1   
fucose-binding lectin II [Burkholderia gladioli]                  Burkholderia... NA              28095      56.6   56.6  85%   2e-07 32.65  95         WP_244132192.1   
fucose-binding lectin II [Burkholderia gladioli]                  Burkholderia... NA              28095      56.6   56.6  85%   2e-07 31.96  93         WP_230676289.1   
fucose-binding lectin [Burkholderia gladioli]                     Burkholderia... NA              28095      57.0   57.0  85%   2e-07 33.67  114        MBW5286065.1     
fucose-binding lectin II [unclassified Ochrobactrum]              unclassified... NA              239106     59.7   59.7  97%   2e-07 33.04  340        WP_162792613.1   
fucose-binding lectin II [Brucella intermedia]                    Brucella int... NA              94625      59.7   59.7  94%   2e-07 35.78  340        WP_176073743.1   
fucose-binding lectin II [Burkholderia gladioli]                  Burkholderia... NA              28095      56.6   56.6  84%   2e-07 32.29  95         WP_230686086.1   
Fucose-binding lectin II [Burkholderia gladioli BSR3]             Burkholderia... NA              999541     56.2   56.2  85%   2e-07 32.99  93         AEA59982.1       
hypothetical protein C6P87_19050 [Burkholderia sp. AU12872]       Burkholderia... NA              2171707    59.3   59.3  94%   3e-07 32.46  298        PRE47043.1       
fucose-binding lectin II [Burkholderia cepacia]                   Burkholderia... NA              292        56.2   56.2  52%   3e-07 41.18  94         WP_059730048.1   
hypothetical protein XF14_16950 [Burkholderia gladioli]           Burkholderia... NA              28095      56.6   56.6  84%   3e-07 32.29  103        KKJ05748.1       
fucose-binding lectin [Burkholderia gladioli]                     Burkholderia... NA              28095      56.6   56.6  85%   3e-07 31.96  114        POS08496.1       
fucose-binding lectin II [Burkholderia cepacia]                   Burkholderia... NA              292        56.2   56.2  82%   3e-07 32.65  99         WP_258170521.1   
fucose-binding lectin II [Burkholderia dolosa]                    Burkholderia... NA              152500     59.3   59.3  94%   3e-07 32.46  374        WP_190274983.1   
fucose-binding lectin II [Burkholderia dolosa]                    Burkholderia... NA              152500     59.3   59.3  94%   3e-07 32.46  363        WP_222228766.1   
fucose-binding lectin II [Burkholderia]                           Burkholderia    NA              32008      59.3   59.3  94%   3e-07 32.46  351        WP_146187091.1   
fucose-binding lectin II [Burkholderia gladioli]                  Burkholderia... NA              28095      56.2   56.2  85%   3e-07 33.67  101        WP_279608962.1   
hypothetical protein DB771_09855 [Burkholderia sp. AU29985]       Burkholderia... NA              2153378    59.3   59.3  94%   3e-07 32.46  386        PUA76974.1       
fucose-binding lectin II [Burkholderia dolosa]                    Burkholderia... NA              152500     59.3   59.3  94%   3e-07 32.46  371        WP_212200154.1   
fucose-binding lectin PA-IIL [Burkholderia dolosa PC543]          Burkholderia... NA              1385930    59.3   59.3  94%   3e-07 32.46  313        ETP62763.1       
fucose-binding lectin II [Pseudomonas aeruginosa]                 Pseudomonas ... NA              287        55.5   55.5  52%   3e-07 44.93  68         WP_219766533.1   
fucose-binding lectin II [Burkholderia sp. AU12872]               Burkholderia... NA              2171707    59.3   59.3  94%   3e-07 32.46  339        WP_133168019.1   
fucose-binding lectin II family protein [Burkholderia dolosa...   Burkholderia... NA              350701     59.3   59.3  94%   3e-07 32.46  353        AJY10620.1       
fucose-binding lectin II [Burkholderia dolosa]                    Burkholderia... NA              152500     59.3   59.3  94%   3e-07 32.46  325        VWB66060.1       
fucose-binding lectin II [Burkholderia dolosa]                    Burkholderia... NA              152500     59.3   59.3  94%   3e-07 32.46  371        WP_176075007.1   
fucose-binding lectin II [Burkholderia dolosa]                    Burkholderia... NA              152500     59.3   59.3  94%   3e-07 32.46  414        WP_081293682.1   
hypothetical protein JYG32_36135 [Burkholderia pyrrocinia]        Burkholderia... NA              60550      56.2   56.2  96%   3e-07 30.70  107        QVN23876.1       
hypothetical protein LA03_15400 [Burkholderia gladioli]           Burkholderia... NA              28095      56.2   56.2  84%   3e-07 32.99  101        KGE09511.1       
fucose-binding lectin II [Burkholderia dolosa]                    Burkholderia... NA              152500     59.3   59.3  94%   3e-07 32.46  371        WP_212153385.1   
hypothetical protein WJ59_30795 [Burkholderia gladioli]           Burkholderia... NA              28095      56.2   56.2  84%   4e-07 32.99  101        KVM60015.1       
hypothetical protein [Burkholderia sp. ISTR5]                     Burkholderia... NA              2500161    56.2   56.2  85%   4e-07 32.65  114        NBI48283.1       
hypothetical protein [Burkholderia dolosa]                        Burkholderia... NA              152500     58.9   58.9  94%   4e-07 32.46  345        MBR8299341.1     
fucose-binding lectin II [Burkholderia gladioli]                  Burkholderia... NA              28095      55.8   55.8  84%   4e-07 32.99  93         WP_301869059.1   
fucose-binding lectin II [Burkholderia]                           Burkholderia    NA              32008      55.8   55.8  84%   4e-07 32.99  93         WP_201758882.1   
fucose-binding lectin II [Brucella intermedia]                    Brucella int... NA              94625      58.9   58.9  94%   5e-07 34.86  340        WP_273784708.1   
fucose-binding lectin II [Burkholderia gladioli]                  Burkholderia... NA              28095      55.5   55.5  84%   5e-07 30.93  93         WP_244116566.1   
fucose-binding lectin [Paraburkholderia sp. NMBU_R16]             Paraburkhold... NA              2698676    55.8   55.8  84%   5e-07 36.00  104        NRO98472.1       
fucose-binding lectin II [Burkholderia gladioli]                  Burkholderia... NA              28095      57.8   57.8  84%   6e-07 34.02  210        WP_223996341.1   
fucose-binding lectin II [Burkholderia cenocepacia]               Burkholderia... NA              95486      55.5   55.5  49%   7e-07 51.72  107        WP_310648016.1   
fucose-binding lectin II [Photorhabdus khanii]                    Photorhabdus... NA              1004150    55.5   55.5  95%   1e-06 33.64  133        WP_338089240.1   
fucose-binding lectin II [Burkholderia gladioli]                  Burkholderia... NA              28095      54.3   54.3  85%   1e-06 31.96  93         WP_301765255.1   
fucose-binding lectin II [Burkholderia gladioli]                  Burkholderia... NA              28095      54.3   54.3  85%   1e-06 31.96  95         WP_244128584.1   
fucose-binding lectin II [Burkholderia sp. GbtcB21]               Burkholderia... NA              2824766    54.3   54.3  70%   2e-06 36.59  88         WP_254640738.1   
fucose-binding lectin II [Paraburkholderia sp. NMBU_R16]          Paraburkhold... NA              2698676    54.3   54.3  79%   2e-06 36.84  101        WP_254367079.1   
fucose-binding lectin II [Photorhabdus hindustanensis]            Photorhabdus... NA              2918802    57.0   57.0  92%   2e-06 29.91  343        WP_105395210.1   
hypothetical protein CO712_07365 [Burkholderia gladioli pv....    Burkholderia... NA              32009      54.3   54.3  85%   2e-06 33.67  114        ATF87084.1       
fucose-binding lectin II [Burkholderia gladioli]                  Burkholderia... NA              28095      54.7   54.7  85%   2e-06 33.67  121        WP_267910801.1   
fucose-binding lectin II [Burkholderia]                           Burkholderia    NA              32008      53.9   53.9  85%   2e-06 33.67  101        WP_308729490.1   
fucose-binding lectin II [Burkholderia gladioli]                  Burkholderia... NA              28095      53.9   53.9  85%   2e-06 33.67  95         WP_227743005.1   
fucose-binding lectin II [Burkholderia gladioli]                  Burkholderia... NA              28095      53.9   53.9  85%   2e-06 33.67  93         WP_233630601.1   
hypothetical protein B738_03772 [Photorhabdus temperata subsp.... Photorhabdus... NA              1221520    56.6   56.6  97%   3e-06 34.82  261        EQC01558.1       
hypothetical protein BE11_40500 [Sorangium cellulosum]            Sorangium ce... NA              56         54.3   54.3  91%   3e-06 31.53  125        KYF69976.1       
TPA: fucose-binding lectin [Pseudomonas aeruginosa]               Pseudomonas ... NA              287        52.0   52.0  23%   3e-06 92.59  28         HCE6914845.1     
fucose-binding lectin II [Photorhabdus temperata]                 Photorhabdus... NA              574560     56.2   56.2  97%   4e-06 34.82  334        WP_262978907.1   
fucose-binding lectin II [Photorhabdus temperata]                 Photorhabdus... NA              574560     56.2   56.2  97%   4e-06 34.82  334        WP_036836740.1   
fucose-binding lectin II [Burkholderia gladioli]                  Burkholderia... NA              28095      53.1   53.1  85%   5e-06 33.67  101        WP_334000960.1   
fucose-binding lectin II [Photorhabdus aballayi]                  Photorhabdus... NA              2991723    55.8   55.8  95%   5e-06 34.55  312        WP_265381056.1   
fucose-binding lectin II [Photorhabdus caribbeanensis]            Photorhabdus... NA              1004165    55.8   55.8  95%   5e-06 33.64  312        WP_214055299.1   
LecA/PA-IL family lectin [Burkholderia cenocepacia]               Burkholderia... NA              95486      55.5   55.5  94%   6e-06 33.90  271        WP_310640382.1   
fucose-binding lectin II [Burkholderia gladioli]                  Burkholderia... NA              28095      53.1   53.1  84%   7e-06 30.48  109        WP_244102285.1   
fucose-binding lectin II [Ochrobactrum sp. SFR4]                  Ochrobactrum... NA              2717368    55.5   55.5  57%   8e-06 43.94  343        WP_221723399.1   
fucose-binding lectin II [Photorhabdus sp. P32]                   Photorhabdus... NA              3117549    55.5   55.5  95%   8e-06 32.73  312        WP_341499128.1   
fucose-binding lectin II [Photorhabdus temperata]                 Photorhabdus... NA              574560     52.0   52.0  54%   8e-06 38.71  79         WP_023044664.1   
fucose-binding lectin II [Burkholderia cepacia]                   Burkholderia... NA              292        52.0   52.0  52%   9e-06 43.48  83         WP_321920235.1   
fucose-binding lectin II [Photorhabdus luminescens]               Photorhabdus... NA              29488      55.1   55.1  95%   9e-06 33.64  312        WP_265514889.1   
hypothetical protein BE15_03935 [Sorangium cellulosum]            Sorangium ce... NA              56         52.8   52.8  91%   1e-05 31.53  125        KYF71931.1       
fucose-binding lectin II [Burkholderia pyrrocinia]                Burkholderia... NA              60550      52.4   52.4  83%   1e-05 31.31  99         WP_243567428.1   
fucose-binding lectin II [Sorangium cellulosum]                   Sorangium ce... NA              56         52.8   52.8  91%   1e-05 31.53  128        WP_081426255.1   
fucose-binding lectin II [Burkholderia pyrrocinia]                Burkholderia... NA              60550      52.0   52.0  82%   1e-05 33.67  99         WP_235212532.1   
TPA: fucose-binding lectin [Pseudomonas aeruginosa]               Pseudomonas ... NA              287        50.4   50.4  22%   1e-05 92.31  27         HCE7252394.1     
fucose-binding lectin II [Photorhabdus akhurstii]                 Photorhabdus... NA              171438     54.7   54.7  95%   1e-05 35.45  334        WP_036809622.1   
fucose-binding lectin II [Xenorhabdus nematophila]                Xenorhabdus ... NA              628        54.7   54.7  95%   1e-05 35.45  334        WP_010846240.1   
fucose-binding lectin II [Photorhabdus namnaonensis]              Photorhabdus... NA              1851568    54.3   54.3  92%   2e-05 35.51  312        WP_065391699.1   
fucose-binding lectin II [Photorhabdus khanii]                    Photorhabdus... NA              1004150    52.4   52.4  95%   2e-05 33.64  133        WP_081738181.1   
fucose-binding lectin II [Xenorhabdus aichiensis]                 Xenorhabdus ... NA              3025874    53.5   53.5  95%   3e-05 34.55  272        WP_273581391.1   
fucose-binding lectin II [Photorhabdus luminescens]               Photorhabdus... NA              29488      53.5   53.5  95%   3e-05 32.73  312        WP_088371181.1   
fucose-binding lectin II [Photorhabdus noenieputensis]            Photorhabdus... NA              1208607    50.4   50.4  76%   4e-05 32.18  83         WP_244868985.1   
fucose-binding lectin II [Burkholderia dolosa]                    Burkholderia... NA              152500     50.4   50.4  64%   4e-05 38.36  84         WP_176075008.1   
fucose-binding lectin II [Xenorhabdus bovienii]                   Xenorhabdus ... NA              40576      53.1   53.1  95%   5e-05 34.55  334        WP_275368649.1   
fucose-binding lectin II [Burkholderia dolosa]                    Burkholderia... NA              152500     50.8   50.8  64%   6e-05 38.36  111        WP_306716581.1   
fucose-binding lectin II [Photorhabdus antumapuensis]             Photorhabdus... NA              2862867    52.4   52.4  95%   9e-05 31.82  312        WP_225815556.1   
fucose-binding lectin II [Burkholderia orbicola]                  Burkholderia... NA              2978683    52.4   52.4  94%   1e-04 33.88  411        WP_200161262.1   
fucose-binding lectin II [Burkholderia cenocepacia]               Burkholderia... NA              95486      52.4   52.4  94%   1e-04 33.88  411        WP_321928663.1   
fucose-binding lectin II [Burkholderia cenocepacia]               Burkholderia... NA              95486      52.4   52.4  94%   1e-04 33.88  411        WP_311010911.1   
fucose-binding lectin II [Burkholderia]                           Burkholderia    NA              32008      52.0   52.0  94%   1e-04 33.88  411        WP_277562565.1   
fucose-binding lectin II [Burkholderia cenocepacia]               Burkholderia... NA              95486      52.0   52.0  94%   1e-04 33.88  411        WP_220124839.1   
fucose-binding lectin II [Burkholderia cenocepacia]               Burkholderia... NA              95486      52.0   52.0  94%   1e-04 33.88  411        WP_321903182.1   
fucose-binding lectin II [Burkholderia]                           Burkholderia    NA              32008      52.0   52.0  94%   1e-04 33.88  411        WP_196446015.1   
fucose-binding lectin II [Photorhabdus heterorhabditis]           Photorhabdus... NA              880156     52.0   52.0  95%   1e-04 38.53  345        WP_054478973.1   
fucose-binding lectin II [Photorhabdus luminescens]               Photorhabdus... NA              29488      52.0   52.0  95%   1e-04 31.82  312        WP_049584536.1   
fucose-binding lectin II [Burkholderia cenocepacia]               Burkholderia... NA              95486      52.0   52.0  94%   1e-04 33.06  411        WP_310642959.1   
fucose-binding lectin II [Burkholderia cenocepacia]               Burkholderia... NA              95486      51.6   51.6  94%   2e-04 33.06  411        WP_221622648.1   
hypothetical protein [Burkholderia cenocepacia]                   Burkholderia... NA              95486      51.6   51.6  94%   2e-04 33.06  411        ELK7720636.1     
fucose-binding lectin PA-IIL [Burkholderia dolosa PC543]          Burkholderia... NA              1385930    48.5   48.5  64%   2e-04 38.36  80         ETP62762.1       
fucose-binding lectin II [Burkholderia cenocepacia]               Burkholderia... NA              95486      51.6   51.6  94%   2e-04 33.06  411        WP_212231548.1   
fucose-binding lectin II [Burkholderia cenocepacia]               Burkholderia... NA              95486      51.6   51.6  94%   2e-04 33.88  411        WP_218673159.1   
hypothetical protein [Burkholderia pyrrocinia]                    Burkholderia... NA              60550      49.3   49.3  92%   2e-04 30.00  104        EKS9886173.1     
fucose-binding lectin II [Burkholderia]                           Burkholderia    NA              32008      48.5   48.5  64%   2e-04 38.36  84         WP_158380435.1   
hypothetical protein EGY28_09135 [Burkholderia dolosa]            Burkholderia... NA              152500     49.3   49.3  64%   3e-04 38.36  125        AYZ95173.1       
fucose-binding lectin II [Xenorhabdus bovienii]                   Xenorhabdus ... NA              40576      50.8   50.8  95%   3e-04 33.64  334        WP_274728462.1   
fucose-binding lectin II [Photorhabdus sp. CRCIA-P01]             Photorhabdus... NA              2019570    50.8   50.8  95%   3e-04 31.82  312        WP_118985885.1   
Photopexin A [Burkholderia cenocepacia]                           Burkholderia... NA              95486      50.8   50.8  94%   3e-04 33.06  411        WP_023474825.1   
fucose-binding lectin II [Burkholderia]                           Burkholderia    NA              32008      50.8   50.8  94%   4e-04 33.06  411        WP_196433063.1   
fucose-binding lectin II [Burkholderia orbicola]                  Burkholderia... NA              2978683    50.4   50.4  94%   5e-04 31.93  411        WP_301816548.1   
fucose-binding lectin II [Burkholderia cenocepacia]               Burkholderia... NA              95486      50.4   50.4  94%   5e-04 31.93  411        WP_241332089.1   
hypothetical protein DM992_33845 [Burkholderia sp. JP2-270]       Burkholderia... NA              2217913    47.8   47.8  92%   6e-04 30.00  104        AWV05277.1       
fucose-binding lectin II [Photorhabdus khanii]                    Photorhabdus... NA              1004150    50.1   50.1  64%   6e-04 37.33  334        WP_339366714.1   
fucose-binding lectin II [Burkholderia catarinensis]              Burkholderia... NA              1108140    46.6   46.6  51%   6e-04 39.34  64         WP_281426136.1   
hypothetical protein BFF94_015295 [Burkholderia catarinensis]     Burkholderia... NA              1108140    47.0   47.0  57%   8e-04 37.31  85         KAG8152810.1     
protein of unknown function [Ralstonia solanacearum]              Ralstonia so... NA              305        46.6   46.6  24%   0.001 78.57  84         CUV37749.1       
fucose-binding lectin II [Photorhabdus laumondii]                 Photorhabdus... NA              2218628    45.8   45.8  44%   0.001 39.22  52         WP_238402026.1   
fucose-binding lectin II [Burkholderia lata]                      Burkholderia... NA              482957     45.4   45.4  46%   0.003 35.00  76         WP_278649675.1   
fucose-binding lectin II [Photorhabdus temperata]                 Photorhabdus... NA              574560     44.3   44.3  44%   0.004 35.29  52         MCT8346232.1     
hypothetical protein [Myxococcales bacterium]                     Myxococcales... NA              2026763    46.2   46.2  92%   0.004 33.33  137        MBK7538164.1     
fucose-binding lectin [Pseudomonas aeruginosa]                    Pseudomonas ... NA              287        43.5   43.5  16%   0.006 100.00 19         RTU08286.1       
fucose-binding lectin II [Burkholderia cepacia]                   Burkholderia... NA              292        45.1   45.1  36%   0.019 56.82  176        WP_334053732.1   
TPA: hypothetical protein [Thermoanaerobaculia bacterium]         Thermoanaero... NA              2651171    44.3   44.3  92%   0.028 27.56  141        HEX4954319.1     
fucose-binding lectin II [Burkholderia gladioli]                  Burkholderia... NA              28095      43.9   43.9  81%   0.029 32.98  122        WP_341826455.1   
hypothetical protein BHQ31_16860 [Burkholderia cenocepacia]       Burkholderia... NA              95486      42.4   42.4  39%   0.040 42.22  80         AQT51796.1       
fucose-binding lectin II [Photorhabdus thracensis]                Photorhabdus... NA              230089     41.6   41.6  45%   0.049 34.62  54         WP_082111309.1   

Alignments:

>MULTISPECIES: fucose-binding lectin LecB [Pseudomonas]
Sequence ID: WP_003098728.1 Length: 115
>fucose-binding lectin PA-IIL [Pseudomonas aeruginosa PAO1]
Sequence ID: NP_252051.1 Length: 115
>Chain A, FUCOSE-SPECIFIC LECTIN [Pseudomonas aeruginosa]
Sequence ID: 1GZT_A Length: 115
>Chain B, FUCOSE-SPECIFIC LECTIN [Pseudomonas aeruginosa]
Sequence ID: 1GZT_B Length: 115
>Chain C, FUCOSE-SPECIFIC LECTIN [Pseudomonas aeruginosa]
Sequence ID: 1GZT_C Length: 115
>Chain D, FUCOSE-SPECIFIC LECTIN [Pseudomonas aeruginosa]
Sequence ID: 1GZT_D Length: 115
>Chain A, PSEUDOMONAS AERUGINOSA LECTIN II [Pseudomonas aeruginosa]
Sequence ID: 1W8F_A Length: 115
>Chain B, PSEUDOMONAS AERUGINOSA LECTIN II [Pseudomonas aeruginosa]
Sequence ID: 1W8F_B Length: 115
>Chain C, PSEUDOMONAS AERUGINOSA LECTIN II [Pseudomonas aeruginosa]
Sequence ID: 1W8F_C Length: 115
>Chain D, PSEUDOMONAS AERUGINOSA LECTIN II [Pseudomonas aeruginosa]
Sequence ID: 1W8F_D Length: 115
>Chain A, PSEUDOMONAS AERUGINOSA LECTIN II [Pseudomonas aeruginosa]
Sequence ID: 1W8H_A Length: 115
>Chain B, PSEUDOMONAS AERUGINOSA LECTIN II [Pseudomonas aeruginosa]
Sequence ID: 1W8H_B Length: 115
>Chain C, PSEUDOMONAS AERUGINOSA LECTIN II [Pseudomonas aeruginosa]
Sequence ID: 1W8H_C Length: 115
>Chain D, PSEUDOMONAS AERUGINOSA LECTIN II [Pseudomonas aeruginosa]
Sequence ID: 1W8H_D Length: 115
>Chain A, FUCOSE-BINDING LECTIN PA-IIL [Pseudomonas aeruginosa]
Sequence ID: 2JDH_A Length: 115
>Chain B, FUCOSE-BINDING LECTIN PA-IIL [Pseudomonas aeruginosa]
Sequence ID: 2JDH_B Length: 115
>Chain C, FUCOSE-BINDING LECTIN PA-IIL [Pseudomonas aeruginosa]
Sequence ID: 2JDH_C Length: 115
>Chain D, FUCOSE-BINDING LECTIN PA-IIL [Pseudomonas aeruginosa]
Sequence ID: 2JDH_D Length: 115
>Chain A, FUCOSE-BINDING LECTIN PA-IIL [Pseudomonas aeruginosa]
Sequence ID: 2JDK_A Length: 115
>Chain B, FUCOSE-BINDING LECTIN PA-IIL [Pseudomonas aeruginosa]
Sequence ID: 2JDK_B Length: 115
>Chain C, FUCOSE-BINDING LECTIN PA-IIL [Pseudomonas aeruginosa]
Sequence ID: 2JDK_C Length: 115
>Chain D, FUCOSE-BINDING LECTIN PA-IIL [Pseudomonas aeruginosa]
Sequence ID: 2JDK_D Length: 115
>Chain A, FUCOSE-BINDING LECTIN PA-IIL [Pseudomonas aeruginosa PAO1]
Sequence ID: 3ZDV_A Length: 115
>Chain B, FUCOSE-BINDING LECTIN PA-IIL [Pseudomonas aeruginosa PAO1]
Sequence ID: 3ZDV_B Length: 115
>Chain C, FUCOSE-BINDING LECTIN PA-IIL [Pseudomonas aeruginosa PAO1]
Sequence ID: 3ZDV_C Length: 115
>Chain D, FUCOSE-BINDING LECTIN PA-IIL [Pseudomonas aeruginosa PAO1]
Sequence ID: 3ZDV_D Length: 115
>Chain A, Fucose-binding lectin [Pseudomonas aeruginosa]
Sequence ID: 6S5P_A Length: 115
>Chain B, Fucose-binding lectin [Pseudomonas aeruginosa]
Sequence ID: 6S5P_B Length: 115
>Chain C, Fucose-binding lectin [Pseudomonas aeruginosa]
Sequence ID: 6S5P_C Length: 115
>Chain D, Fucose-binding lectin [Pseudomonas aeruginosa]
Sequence ID: 6S5P_D Length: 115
>Chain A, Fucose-binding lectin [Pseudomonas aeruginosa]
Sequence ID: 6S5R_A Length: 115
>Chain B, Fucose-binding lectin [Pseudomonas aeruginosa]
Sequence ID: 6S5R_B Length: 115
>Chain C, Fucose-binding lectin [Pseudomonas aeruginosa]
Sequence ID: 6S5R_C Length: 115
>Chain D, Fucose-binding lectin [Pseudomonas aeruginosa]
Sequence ID: 6S5R_D Length: 115
>Chain A, Fucose-binding lectin [Pseudomonas aeruginosa]
Sequence ID: 6S5S_A Length: 115
>Chain A, Fucose-binding lectin [Pseudomonas aeruginosa]
Sequence ID: 6Y0U_A Length: 115
>Chain B, Fucose-binding lectin [Pseudomonas aeruginosa]
Sequence ID: 6Y0U_B Length: 115
>Chain C, Fucose-binding lectin [Pseudomonas aeruginosa]
Sequence ID: 6Y0U_C Length: 115
>Chain D, Fucose-binding lectin [Pseudomonas aeruginosa]
Sequence ID: 6Y0U_D Length: 115
>Chain A, Fucose-binding lectin [Pseudomonas aeruginosa]
Sequence ID: 6Y0W_A Length: 115
>Chain B, Fucose-binding lectin [Pseudomonas aeruginosa]
Sequence ID: 6Y0W_B Length: 115
>Chain A, Fucose-binding lectin [Pseudomonas aeruginosa]
Sequence ID: 7NEF_A Length: 115
>Chain B, Fucose-binding lectin [Pseudomonas aeruginosa]
Sequence ID: 7NEF_B Length: 115
>Chain C, Fucose-binding lectin [Pseudomonas aeruginosa]
Sequence ID: 7NEF_C Length: 115
>Chain D, Fucose-binding lectin [Pseudomonas aeruginosa]
Sequence ID: 7NEF_D Length: 115
>Chain E, Fucose-binding lectin [Pseudomonas aeruginosa]
Sequence ID: 7NEF_E Length: 115
>Chain F, Fucose-binding lectin [Pseudomonas aeruginosa]
Sequence ID: 7NEF_F Length: 115
>Chain G, Fucose-binding lectin [Pseudomonas aeruginosa]
Sequence ID: 7NEF_G Length: 115
>Chain H, Fucose-binding lectin [Pseudomonas aeruginosa]
Sequence ID: 7NEF_H Length: 115
>Chain A, Fucose-binding lectin [Pseudomonas aeruginosa]
Sequence ID: 7NEW_A Length: 115
>Chain B, Fucose-binding lectin [Pseudomonas aeruginosa]
Sequence ID: 7NEW_B Length: 115
>Chain C, Fucose-binding lectin [Pseudomonas aeruginosa]
Sequence ID: 7NEW_C Length: 115
>Chain D, Fucose-binding lectin [Pseudomonas aeruginosa]
Sequence ID: 7NEW_D Length: 115
>Chain A, Fucose-binding lectin [Pseudomonas aeruginosa]
Sequence ID: 7PRG_A Length: 115
>Chain B, Fucose-binding lectin [Pseudomonas aeruginosa]
Sequence ID: 7PRG_B Length: 115
>Chain C, Fucose-binding lectin [Pseudomonas aeruginosa]
Sequence ID: 7PRG_C Length: 115
>Chain D, Fucose-binding lectin [Pseudomonas aeruginosa]
Sequence ID: 7PRG_D Length: 115
>Chain A, Fucose-binding lectin [Pseudomonas aeruginosa]
Sequence ID: 7PSY_A Length: 115
>Chain B, Fucose-binding lectin [Pseudomonas aeruginosa]
Sequence ID: 7PSY_B Length: 115
>Chain C, Fucose-binding lectin [Pseudomonas aeruginosa]
Sequence ID: 7PSY_C Length: 115
>Chain D, Fucose-binding lectin [Pseudomonas aeruginosa]
Sequence ID: 7PSY_D Length: 115
>fucose-binding lectin PA-IIL [Pseudomonas aeruginosa C3719]
Sequence ID: EAZ53764.1 Length: 115
>fucose-binding lectin PA-IIL [Pseudomonas aeruginosa 2192]
Sequence ID: EAZ59489.1 Length: 115
>fucose-binding lectin PA-IIL [Pseudomonas aeruginosa VRFPA02]
Sequence ID: EOQ78279.1 Length: 115
>fucose-binding lectin PA-IIL [Pseudomonas aeruginosa BWHPSA048]
Sequence ID: ETU87444.1 Length: 115
>fucose-binding lectin [Pseudomonas aeruginosa C2159M]
Sequence ID: KEA17644.1 Length: 115
>fucose-binding lectin [Pseudomonas aeruginosa C1913C]
Sequence ID: KEA21167.1 Length: 115
>fucose-binding lectin [Pseudomonas aeruginosa C2773C]
Sequence ID: KEA26744.1 Length: 115
>fucose-binding lectin [Pseudomonas aeruginosa C0324C]
Sequence ID: KEA29501.1 Length: 115
>fucose-binding lectin PA-IIL [Pseudomonas aeruginosa PGPR2]
Sequence ID: KFB17972.1 Length: 115
>fucose-binding lectin LecB [Pseudomonas sp.]
Sequence ID: MBQ9379836.1 Length: 115
>fucose-binding lectin LecB [Pseudomonas sp. L01]
Sequence ID: MDG0900905.1 Length: 115
>fucose-binding lectin LecB [Pseudomonadota bacterium]
Sequence ID: MED5479332.1 Length: 115
>fucose-binding lectin PA-IIL [Pseudomonas aeruginosa PA38182]
Sequence ID: CDI91768.1 Length: 115
>Fucose-binding lectin II (PA-IIL) [Acinetobacter baumannii]
Sequence ID: SCY32174.1 Length: 115
>fucose-binding lectin PA-IIL [Pseudomonas fluorescens]
Sequence ID: VEE44716.1 Length: 115
>fucose-binding lectin LecB [Pseudomonas aeruginosa C40A]
Sequence ID: HCL2591325.1 Length: 115
>fucose-binding lectin LecB [Pseudomonas aeruginosa 3C2A]
Sequence ID: HCL2628770.1 Length: 115
>fucose-binding lectin LecB [Pseudomonas aeruginosa EF8E]
Sequence ID: HCL2713625.1 Length: 115
>fucose-binding lectin LecB [Pseudomonas aeruginosa 449A]
Sequence ID: HCL2750206.1 Length: 115
>fucose-binding lectin LecB [Pseudomonas aeruginosa AC9A]
Sequence ID: HCL2779559.1 Length: 115
>fucose-binding lectin LecB [Pseudomonas aeruginosa 1BAE]
Sequence ID: HCL2786132.1 Length: 115
>fucose-binding lectin LecB [Pseudomonas aeruginosa 7D9A]
Sequence ID: HCL2793327.1 Length: 115
>fucose-binding lectin LecB [Pseudomonas aeruginosa 059A]
Sequence ID: HCL2909848.1 Length: 115
>fucose-binding lectin LecB [Pseudomonas aeruginosa AF9A]
Sequence ID: HCL3095853.1 Length: 115 
Range 1: 2 to 115

Score:221 bits(562), Expect:4e-72, 
Method:Compositional matrix adjust., 
Identities:114/114(100%), Positives:114/114(100%), Gaps:0/114(0%)

Query  1    ATQGVFTLPANTRFGVTAFANSSGTQTVNVLVNNETAATFSGQSTNNAVIGTQVLNSGSS  60
            ATQGVFTLPANTRFGVTAFANSSGTQTVNVLVNNETAATFSGQSTNNAVIGTQVLNSGSS
Sbjct  2    ATQGVFTLPANTRFGVTAFANSSGTQTVNVLVNNETAATFSGQSTNNAVIGTQVLNSGSS  61

Query  61   GKVQVQVSVNGRPSDLVSAQVILTNELNFALVGSEDGTDNDYNDAVVVINWPLG  114
            GKVQVQVSVNGRPSDLVSAQVILTNELNFALVGSEDGTDNDYNDAVVVINWPLG
Sbjct  62   GKVQVQVSVNGRPSDLVSAQVILTNELNFALVGSEDGTDNDYNDAVVVINWPLG  115


>fucose-binding lectin LecB [Pseudomonas aeruginosa]
Sequence ID: WP_034007766.1 Length: 115
>fucose-binding lectin LecB [Pseudomonas aeruginosa]
Sequence ID: MCO7652449.1 Length: 115
>fucose-binding lectin PA-IIL [Pseudomonas aeruginosa]
Sequence ID: MUJ07596.1 Length: 115
>fucose-binding lectin PA-IIL [Pseudomonas aeruginosa]
Sequence ID: HBO4954729.1 Length: 115
>fucose-binding lectin PA-IIL [Pseudomonas aeruginosa]
Sequence ID: HCU2064862.1 Length: 115 
Range 1: 2 to 115

Score:221 bits(562), Expect:5e-72, 
Method:Compositional matrix adjust., 
Identities:113/114(99%), Positives:114/114(100%), Gaps:0/114(0%)

Query  1    ATQGVFTLPANTRFGVTAFANSSGTQTVNVLVNNETAATFSGQSTNNAVIGTQVLNSGSS  60
            ATQGVFTLPANTRFGVTAFANSSGTQTVNVLVNNETAATFSGQSTNNAVIGTQVLNSGSS
Sbjct  2    ATQGVFTLPANTRFGVTAFANSSGTQTVNVLVNNETAATFSGQSTNNAVIGTQVLNSGSS  61

Query  61   GKVQVQVSVNGRPSDLVSAQVILTNELNFALVGSEDGTDNDYNDAVVVINWPLG  114
            GKVQVQVSVNGRPSDL+SAQVILTNELNFALVGSEDGTDNDYNDAVVVINWPLG
Sbjct  62   GKVQVQVSVNGRPSDLISAQVILTNELNFALVGSEDGTDNDYNDAVVVINWPLG  115


>fucose-binding lectin LecB [Pseudomonas aeruginosa]
Sequence ID: ELD6208519.1 Length: 115
Range 1: 2 to 115

Score:221 bits(562), Expect:5e-72, 
Method:Compositional matrix adjust., 
Identities:113/114(99%), Positives:114/114(100%), Gaps:0/114(0%)

Query  1    ATQGVFTLPANTRFGVTAFANSSGTQTVNVLVNNETAATFSGQSTNNAVIGTQVLNSGSS  60
            ATQGVFTLPANTRFGVTAFANSSGTQTVNVLVNNETAATFSGQSTNNAVIGTQVLNSGSS
Sbjct  2    ATQGVFTLPANTRFGVTAFANSSGTQTVNVLVNNETAATFSGQSTNNAVIGTQVLNSGSS  61

Query  61   GKVQVQVSVNGRPSDLVSAQVILTNELNFALVGSEDGTDNDYNDAVVVINWPLG  114
            GKVQ+QVSVNGRPSDLVSAQVILTNELNFALVGSEDGTDNDYNDAVVVINWPLG
Sbjct  62   GKVQIQVSVNGRPSDLVSAQVILTNELNFALVGSEDGTDNDYNDAVVVINWPLG  115


>fucose-binding lectin LecB [Pseudomonas aeruginosa]
Sequence ID: WP_125033447.1 Length: 115
>fucose-binding lectin [Pseudomonas aeruginosa]
Sequence ID: RRI22789.1 Length: 115 
Range 1: 2 to 115

Score:221 bits(562), Expect:5e-72, 
Method:Compositional matrix adjust., 
Identities:113/114(99%), Positives:114/114(100%), Gaps:0/114(0%)

Query  1    ATQGVFTLPANTRFGVTAFANSSGTQTVNVLVNNETAATFSGQSTNNAVIGTQVLNSGSS  60
            ATQGVFTLPANTRFGVTAFANSSGTQTVNVL+NNETAATFSGQSTNNAVIGTQVLNSGSS
Sbjct  2    ATQGVFTLPANTRFGVTAFANSSGTQTVNVLINNETAATFSGQSTNNAVIGTQVLNSGSS  61

Query  61   GKVQVQVSVNGRPSDLVSAQVILTNELNFALVGSEDGTDNDYNDAVVVINWPLG  114
            GKVQVQVSVNGRPSDLVSAQVILTNELNFALVGSEDGTDNDYNDAVVVINWPLG
Sbjct  62   GKVQVQVSVNGRPSDLVSAQVILTNELNFALVGSEDGTDNDYNDAVVVINWPLG  115


>fucose-binding lectin LecB [Pseudomonas aeruginosa]
Sequence ID: WP_121394191.1 Length: 115
>fucose-binding lectin LecB [Pseudomonas aeruginosa]
Sequence ID: HBO3683206.1 Length: 115 
Range 1: 2 to 115

Score:221 bits(562), Expect:5e-72, 
Method:Compositional matrix adjust., 
Identities:113/114(99%), Positives:114/114(100%), Gaps:0/114(0%)

Query  1    ATQGVFTLPANTRFGVTAFANSSGTQTVNVLVNNETAATFSGQSTNNAVIGTQVLNSGSS  60
            ATQGVFTLPANTRFGVTAFANSSGTQTVNVLVNNETAATFSGQSTNNAVIGTQVLNSGSS
Sbjct  2    ATQGVFTLPANTRFGVTAFANSSGTQTVNVLVNNETAATFSGQSTNNAVIGTQVLNSGSS  61

Query  61   GKVQVQVSVNGRPSDLVSAQVILTNELNFALVGSEDGTDNDYNDAVVVINWPLG  114
            GKVQVQVSVNGRPSDLVSAQVILTNELNFALVGSEDGTDNDYNDA+VVINWPLG
Sbjct  62   GKVQVQVSVNGRPSDLVSAQVILTNELNFALVGSEDGTDNDYNDAIVVINWPLG  115


>Chain A, LecB (PA-LII) in complex with mannose [Pseudomonas aeruginosa]
Sequence ID: 1OUR_A Length: 114
>Chain A, Lecb (PA-LII) calcium-free [Pseudomonas aeruginosa]
Sequence ID: 1OUS_A Length: 114
>Chain B, Lecb (PA-LII) calcium-free [Pseudomonas aeruginosa]
Sequence ID: 1OUS_B Length: 114
>Chain C, Lecb (PA-LII) calcium-free [Pseudomonas aeruginosa]
Sequence ID: 1OUS_C Length: 114
>Chain D, Lecb (PA-LII) calcium-free [Pseudomonas aeruginosa]
Sequence ID: 1OUS_D Length: 114
>Chain A, LecB (PA-LII) sugar-free [Pseudomonas aeruginosa]
Sequence ID: 1OUX_A Length: 114
>Chain B, LecB (PA-LII) sugar-free [Pseudomonas aeruginosa]
Sequence ID: 1OUX_B Length: 114
>Chain C, LecB (PA-LII) sugar-free [Pseudomonas aeruginosa]
Sequence ID: 1OUX_C Length: 114
>Chain D, LecB (PA-LII) sugar-free [Pseudomonas aeruginosa]
Sequence ID: 1OUX_D Length: 114
>Chain A, LecB (PA-LII) in complex with fructose [Pseudomonas aeruginosa]
Sequence ID: 1OVP_A Length: 114
>Chain A, LecB (PA-LII) in complex with core trimannoside [Pseudomonas aeruginosa]
Sequence ID: 1OVS_A Length: 114
>Chain B, LecB (PA-LII) in complex with core trimannoside [Pseudomonas aeruginosa]
Sequence ID: 1OVS_B Length: 114
>Chain C, LecB (PA-LII) in complex with core trimannoside [Pseudomonas aeruginosa]
Sequence ID: 1OVS_C Length: 114
>Chain D, LecB (PA-LII) in complex with core trimannoside [Pseudomonas aeruginosa]
Sequence ID: 1OVS_D Length: 114
>Chain A, LecB (PA-LII) in complex with FUCOSE [Pseudomonas aeruginosa]
Sequence ID: 1OXC_A Length: 114
>Chain B, LecB (PA-LII) in complex with FUCOSE [Pseudomonas aeruginosa]
Sequence ID: 1OXC_B Length: 114
>Chain C, LecB (PA-LII) in complex with FUCOSE [Pseudomonas aeruginosa]
Sequence ID: 1OXC_C Length: 114
>Chain D, LecB (PA-LII) in complex with FUCOSE [Pseudomonas aeruginosa]
Sequence ID: 1OXC_D Length: 114
>Chain A, PSEUDOMONAS AERUGINOSA LECTIN II [Pseudomonas aeruginosa]
Sequence ID: 1UZV_A Length: 114
>Chain B, PSEUDOMONAS AERUGINOSA LECTIN II [Pseudomonas aeruginosa]
Sequence ID: 1UZV_B Length: 114
>Chain C, PSEUDOMONAS AERUGINOSA LECTIN II [Pseudomonas aeruginosa]
Sequence ID: 1UZV_C Length: 114
>Chain D, PSEUDOMONAS AERUGINOSA LECTIN II [Pseudomonas aeruginosa]
Sequence ID: 1UZV_D Length: 114
>Chain A, PSEUDOMONAS AERUGINOSA LECTIN II [Pseudomonas aeruginosa PAO1]
Sequence ID: 2BOJ_A Length: 114
>Chain B, PSEUDOMONAS AERUGINOSA LECTIN II [Pseudomonas aeruginosa PAO1]
Sequence ID: 2BOJ_B Length: 114
>Chain C, PSEUDOMONAS AERUGINOSA LECTIN II [Pseudomonas aeruginosa PAO1]
Sequence ID: 2BOJ_C Length: 114
>Chain D, PSEUDOMONAS AERUGINOSA LECTIN II [Pseudomonas aeruginosa PAO1]
Sequence ID: 2BOJ_D Length: 114
>Chain A, PSEUDOMONAS AERUGINOSA LECTIN II [Pseudomonas aeruginosa PAO1]
Sequence ID: 2BP6_A Length: 114
>Chain B, PSEUDOMONAS AERUGINOSA LECTIN II [Pseudomonas aeruginosa PAO1]
Sequence ID: 2BP6_B Length: 114
>Chain C, PSEUDOMONAS AERUGINOSA LECTIN II [Pseudomonas aeruginosa PAO1]
Sequence ID: 2BP6_C Length: 114
>Chain D, PSEUDOMONAS AERUGINOSA LECTIN II [Pseudomonas aeruginosa PAO1]
Sequence ID: 2BP6_D Length: 114
>Chain A, FUCOSE-BINDING LECTIN PA-IIL [Pseudomonas aeruginosa]
Sequence ID: 2VUC_A Length: 114
>Chain B, FUCOSE-BINDING LECTIN PA-IIL [Pseudomonas aeruginosa]
Sequence ID: 2VUC_B Length: 114
>Chain C, FUCOSE-BINDING LECTIN PA-IIL [Pseudomonas aeruginosa]
Sequence ID: 2VUC_C Length: 114
>Chain D, FUCOSE-BINDING LECTIN PA-IIL [Pseudomonas aeruginosa]
Sequence ID: 2VUC_D Length: 114
>Chain A, FUCOSE-BINDING LECTIN PA-IIL [Pseudomonas aeruginosa]
Sequence ID: 2VUD_A Length: 114
>Chain B, FUCOSE-BINDING LECTIN PA-IIL [Pseudomonas aeruginosa]
Sequence ID: 2VUD_B Length: 114
>Chain C, FUCOSE-BINDING LECTIN PA-IIL [Pseudomonas aeruginosa]
Sequence ID: 2VUD_C Length: 114
>Chain D, FUCOSE-BINDING LECTIN PA-IIL [Pseudomonas aeruginosa]
Sequence ID: 2VUD_D Length: 114
>Chain A, Fucose-binding lectin PA-IIL [Pseudomonas aeruginosa]
Sequence ID: 3DCQ_A Length: 114
>Chain B, Fucose-binding lectin PA-IIL [Pseudomonas aeruginosa]
Sequence ID: 3DCQ_B Length: 114
>Chain C, Fucose-binding lectin PA-IIL [Pseudomonas aeruginosa]
Sequence ID: 3DCQ_C Length: 114
>Chain D, Fucose-binding lectin PA-IIL [Pseudomonas aeruginosa]
Sequence ID: 3DCQ_D Length: 114
>Chain A, FUCOSE-BINDING LECTIN PA-IIL [Pseudomonas aeruginosa]
Sequence ID: 4CE8_A Length: 114
>Chain B, FUCOSE-BINDING LECTIN PA-IIL [Pseudomonas aeruginosa]
Sequence ID: 4CE8_B Length: 114
>Chain C, FUCOSE-BINDING LECTIN PA-IIL [Pseudomonas aeruginosa]
Sequence ID: 4CE8_C Length: 114
>Chain D, FUCOSE-BINDING LECTIN PA-IIL [Pseudomonas aeruginosa]
Sequence ID: 4CE8_D Length: 114
>Chain A, FUCOSE-BINDING LECTIN PA-IIL [Pseudomonas aeruginosa PAO1]
Sequence ID: 5A3O_A Length: 114
>Chain B, FUCOSE-BINDING LECTIN PA-IIL [Pseudomonas aeruginosa PAO1]
Sequence ID: 5A3O_B Length: 114
>Chain C, FUCOSE-BINDING LECTIN PA-IIL [Pseudomonas aeruginosa PAO1]
Sequence ID: 5A3O_C Length: 114
>Chain D, FUCOSE-BINDING LECTIN PA-IIL [Pseudomonas aeruginosa PAO1]
Sequence ID: 5A3O_D Length: 114
>Chain A, Fucose-binding lectin [Pseudomonas aeruginosa]
Sequence ID: 5D2A_A Length: 114
>Chain B, Fucose-binding lectin [Pseudomonas aeruginosa]
Sequence ID: 5D2A_B Length: 114
>Chain A, Fucose-binding lectin [Pseudomonas aeruginosa]
Sequence ID: 5HCH_A Length: 114
>Chain A, Fucose-binding lectin [Pseudomonas aeruginosa]
Sequence ID: 5I8M_A Length: 114
>Chain B, Fucose-binding lectin [Pseudomonas aeruginosa]
Sequence ID: 5I8M_B Length: 114
>Chain C, Fucose-binding lectin [Pseudomonas aeruginosa]
Sequence ID: 5I8M_C Length: 114
>Chain D, Fucose-binding lectin [Pseudomonas aeruginosa]
Sequence ID: 5I8M_D Length: 114
>Chain A, Fucose-binding lectin [Pseudomonas aeruginosa]
Sequence ID: 5I8X_A Length: 114
>Chain B, Fucose-binding lectin [Pseudomonas aeruginosa]
Sequence ID: 5I8X_B Length: 114
>Chain C, Fucose-binding lectin [Pseudomonas aeruginosa]
Sequence ID: 5I8X_C Length: 114
>Chain D, Fucose-binding lectin [Pseudomonas aeruginosa]
Sequence ID: 5I8X_D Length: 114
>Chain A, Fucose-binding lectin II (PA-IIL) [Pseudomonas aeruginosa]
Sequence ID: 5NES_A Length: 114
>Chain B, Fucose-binding lectin II (PA-IIL) [Pseudomonas aeruginosa]
Sequence ID: 5NES_B Length: 114
>Chain C, Fucose-binding lectin II (PA-IIL) [Pseudomonas aeruginosa]
Sequence ID: 5NES_C Length: 114
>Chain D, Fucose-binding lectin II (PA-IIL) [Pseudomonas aeruginosa]
Sequence ID: 5NES_D Length: 114
>Chain A, Fucose-binding lectin II (PA-IIL) [Pseudomonas aeruginosa]
Sequence ID: 5NEY_A Length: 114
>Chain B, Fucose-binding lectin II (PA-IIL) [Pseudomonas aeruginosa]
Sequence ID: 5NEY_B Length: 114
>Chain C, Fucose-binding lectin II (PA-IIL) [Pseudomonas aeruginosa]
Sequence ID: 5NEY_C Length: 114
>Chain D, Fucose-binding lectin II (PA-IIL) [Pseudomonas aeruginosa]
Sequence ID: 5NEY_D Length: 114
>Chain A, Fucose-binding lectin II (PA-IIL) [Pseudomonas aeruginosa]
Sequence ID: 5NF0_A Length: 114
>Chain B, Fucose-binding lectin II (PA-IIL) [Pseudomonas aeruginosa]
Sequence ID: 5NF0_B Length: 114
>Chain C, Fucose-binding lectin II (PA-IIL) [Pseudomonas aeruginosa]
Sequence ID: 5NF0_C Length: 114
>Chain D, Fucose-binding lectin II (PA-IIL) [Pseudomonas aeruginosa]
Sequence ID: 5NF0_D Length: 114
>Chain A, Fucose-binding lectin II (PA-IIL) [Pseudomonas aeruginosa]
Sequence ID: 5NGQ_A Length: 114
>Chain B, Fucose-binding lectin II (PA-IIL) [Pseudomonas aeruginosa]
Sequence ID: 5NGQ_B Length: 114
>Chain C, Fucose-binding lectin II (PA-IIL) [Pseudomonas aeruginosa]
Sequence ID: 5NGQ_C Length: 114
>Chain D, Fucose-binding lectin II (PA-IIL) [Pseudomonas aeruginosa]
Sequence ID: 5NGQ_D Length: 114
>Chain A, Fucose-binding lectin [Pseudomonas aeruginosa]
Sequence ID: 6Q6W_A Length: 114
>Chain A, Fucose-binding lectin [Pseudomonas aeruginosa]
Sequence ID: 6Q6X_A Length: 114
>Chain B, Fucose-binding lectin [Pseudomonas aeruginosa]
Sequence ID: 6Q6X_B Length: 114
>Chain C, Fucose-binding lectin [Pseudomonas aeruginosa]
Sequence ID: 6Q6X_C Length: 114
>Chain D, Fucose-binding lectin [Pseudomonas aeruginosa]
Sequence ID: 6Q6X_D Length: 114
>Chain A, Fucose-binding lectin [Pseudomonas aeruginosa]
Sequence ID: 6Q77_A Length: 114
>Chain A, Fucose-binding lectin [Pseudomonas aeruginosa]
Sequence ID: 6Q79_A Length: 114
>Chain B, Fucose-binding lectin [Pseudomonas aeruginosa]
Sequence ID: 6Q79_B Length: 114
>Chain C, Fucose-binding lectin [Pseudomonas aeruginosa]
Sequence ID: 6Q79_C Length: 114
>Chain D, Fucose-binding lectin [Pseudomonas aeruginosa]
Sequence ID: 6Q79_D Length: 114
>Chain A, Fucose-binding lectin [Pseudomonas aeruginosa]
Sequence ID: 6Q85_A Length: 114
>Chain B, Fucose-binding lectin [Pseudomonas aeruginosa]
Sequence ID: 6Q85_B Length: 114
>Chain C, Fucose-binding lectin [Pseudomonas aeruginosa]
Sequence ID: 6Q85_C Length: 114
>Chain D, Fucose-binding lectin [Pseudomonas aeruginosa]
Sequence ID: 6Q85_D Length: 114
>Chain A, Fucose-binding lectin [Pseudomonas aeruginosa]
Sequence ID: 6Q86_A Length: 114
>Chain B, Fucose-binding lectin [Pseudomonas aeruginosa]
Sequence ID: 6Q86_B Length: 114
>Chain A, Fucose-binding lectin [Pseudomonas aeruginosa]
Sequence ID: 6Q87_A Length: 114
>Chain A, Fucose-binding lectin [Pseudomonas aeruginosa]
Sequence ID: 6Q8D_A Length: 114
>Chain A, Fucose-binding lectin [Pseudomonas aeruginosa]
Sequence ID: 6Q8G_A Length: 114
>Chain B, Fucose-binding lectin [Pseudomonas aeruginosa]
Sequence ID: 6Q8G_B Length: 114
>Chain C, Fucose-binding lectin [Pseudomonas aeruginosa]
Sequence ID: 6Q8G_C Length: 114
>Chain D, Fucose-binding lectin [Pseudomonas aeruginosa]
Sequence ID: 6Q8G_D Length: 114
>Chain A, Fucose-binding lectin [Pseudomonas aeruginosa]
Sequence ID: 6Q8H_A Length: 114
>Chain A, Fucose-binding lectin PA-IIL [Pseudomonas aeruginosa PAO1]
Sequence ID: 6R35_A Length: 114
>Chain B, Fucose-binding lectin PA-IIL [Pseudomonas aeruginosa PAO1]
Sequence ID: 6R35_B Length: 114
>Chain C, Fucose-binding lectin PA-IIL [Pseudomonas aeruginosa PAO1]
Sequence ID: 6R35_C Length: 114
>Chain D, Fucose-binding lectin PA-IIL [Pseudomonas aeruginosa PAO1]
Sequence ID: 6R35_D Length: 114
>Chain A, Fucose-binding lectin [Pseudomonas aeruginosa]
Sequence ID: 6S7G_A Length: 114
>Chain B, Fucose-binding lectin [Pseudomonas aeruginosa]
Sequence ID: 6S7G_B Length: 114
>Chain C, Fucose-binding lectin [Pseudomonas aeruginosa]
Sequence ID: 6S7G_C Length: 114
>Chain D, Fucose-binding lectin [Pseudomonas aeruginosa]
Sequence ID: 6S7G_D Length: 114
>Chain A, Fucose-binding lectin [Pseudomonas aeruginosa]
Sequence ID: 6Y0V_A Length: 114
>Chain B, Fucose-binding lectin [Pseudomonas aeruginosa]
Sequence ID: 6Y0V_B Length: 114
>Chain C, Fucose-binding lectin [Pseudomonas aeruginosa]
Sequence ID: 6Y0V_C Length: 114
>Chain D, Fucose-binding lectin [Pseudomonas aeruginosa]
Sequence ID: 6Y0V_D Length: 114
>Chain AAA, Fucose-binding lectin PA-IIL [Pseudomonas aeruginosa PAO1]
Sequence ID: 8AIJ_AAA Length: 114
>Chain BBB, Fucose-binding lectin PA-IIL [Pseudomonas aeruginosa PAO1]
Sequence ID: 8AIJ_BBB Length: 114
>Chain CCC, Fucose-binding lectin PA-IIL [Pseudomonas aeruginosa PAO1]
Sequence ID: 8AIJ_CCC Length: 114
>Chain DDD, Fucose-binding lectin PA-IIL [Pseudomonas aeruginosa PAO1]
Sequence ID: 8AIJ_DDD Length: 114
>Chain AAA, Fucose-binding lectin PA-IIL [Pseudomonas aeruginosa PAO1]
Sequence ID: 8AIY_AAA Length: 114
>Chain BBB, Fucose-binding lectin PA-IIL [Pseudomonas aeruginosa PAO1]
Sequence ID: 8AIY_BBB Length: 114
>Chain CCC, Fucose-binding lectin PA-IIL [Pseudomonas aeruginosa PAO1]
Sequence ID: 8AIY_CCC Length: 114
>Chain DDD, Fucose-binding lectin PA-IIL [Pseudomonas aeruginosa PAO1]
Sequence ID: 8AIY_DDD Length: 114
>Chain A, Fucose-binding lectin PA-IIL [Pseudomonas aeruginosa PAO1]
Sequence ID: 8AN9_A Length: 114
>Chain B, Fucose-binding lectin PA-IIL [Pseudomonas aeruginosa PAO1]
Sequence ID: 8AN9_B Length: 114
>Chain C, Fucose-binding lectin PA-IIL [Pseudomonas aeruginosa PAO1]
Sequence ID: 8AN9_C Length: 114
>Chain D, Fucose-binding lectin PA-IIL [Pseudomonas aeruginosa PAO1]
Sequence ID: 8AN9_D Length: 114
>Chain A, Fucose-binding lectin PA-IIL [Pseudomonas aeruginosa PAO1]
Sequence ID: 8ANO_A Length: 114
>Chain B, Fucose-binding lectin PA-IIL [Pseudomonas aeruginosa PAO1]
Sequence ID: 8ANO_B Length: 114
>Chain C, Fucose-binding lectin PA-IIL [Pseudomonas aeruginosa PAO1]
Sequence ID: 8ANO_C Length: 114
>Chain D, Fucose-binding lectin PA-IIL [Pseudomonas aeruginosa PAO1]
Sequence ID: 8ANO_D Length: 114
>Chain A, Fucose-binding lectin PA-IIL [Pseudomonas aeruginosa PAO1]
Sequence ID: 8ANR_A Length: 114
>Chain B, Fucose-binding lectin PA-IIL [Pseudomonas aeruginosa PAO1]
Sequence ID: 8ANR_B Length: 114
>Chain A, Fucose-binding lectin PA-IIL [Pseudomonas aeruginosa PAO1]
Sequence ID: 8AOO_A Length: 114
>Chain B, Fucose-binding lectin PA-IIL [Pseudomonas aeruginosa PAO1]
Sequence ID: 8AOO_B Length: 114
>Chain C, Fucose-binding lectin PA-IIL [Pseudomonas aeruginosa PAO1]
Sequence ID: 8AOO_C Length: 114
>Chain D, Fucose-binding lectin PA-IIL [Pseudomonas aeruginosa PAO1]
Sequence ID: 8AOO_D Length: 114 
Range 1: 1 to 114

Score:221 bits(562), Expect:5e-72, 
Method:Compositional matrix adjust., 
Identities:114/114(100%), Positives:114/114(100%), Gaps:0/114(0%)

Query  1    ATQGVFTLPANTRFGVTAFANSSGTQTVNVLVNNETAATFSGQSTNNAVIGTQVLNSGSS  60
            ATQGVFTLPANTRFGVTAFANSSGTQTVNVLVNNETAATFSGQSTNNAVIGTQVLNSGSS
Sbjct  1    ATQGVFTLPANTRFGVTAFANSSGTQTVNVLVNNETAATFSGQSTNNAVIGTQVLNSGSS  60

Query  61   GKVQVQVSVNGRPSDLVSAQVILTNELNFALVGSEDGTDNDYNDAVVVINWPLG  114
            GKVQVQVSVNGRPSDLVSAQVILTNELNFALVGSEDGTDNDYNDAVVVINWPLG
Sbjct  61   GKVQVQVSVNGRPSDLVSAQVILTNELNFALVGSEDGTDNDYNDAVVVINWPLG  114


>PA3361, partial [synthetic construct]
Sequence ID: AAT49425.1 Length: 116
Range 1: 2 to 115

Score:221 bits(562), Expect:5e-72, 
Method:Compositional matrix adjust., 
Identities:114/114(100%), Positives:114/114(100%), Gaps:0/114(0%)

Query  1    ATQGVFTLPANTRFGVTAFANSSGTQTVNVLVNNETAATFSGQSTNNAVIGTQVLNSGSS  60
            ATQGVFTLPANTRFGVTAFANSSGTQTVNVLVNNETAATFSGQSTNNAVIGTQVLNSGSS
Sbjct  2    ATQGVFTLPANTRFGVTAFANSSGTQTVNVLVNNETAATFSGQSTNNAVIGTQVLNSGSS  61

Query  61   GKVQVQVSVNGRPSDLVSAQVILTNELNFALVGSEDGTDNDYNDAVVVINWPLG  114
            GKVQVQVSVNGRPSDLVSAQVILTNELNFALVGSEDGTDNDYNDAVVVINWPLG
Sbjct  62   GKVQVQVSVNGRPSDLVSAQVILTNELNFALVGSEDGTDNDYNDAVVVINWPLG  115


>fucose-binding lectin LecB [Pseudomonas aeruginosa]
Sequence ID: MCS7689435.1 Length: 115
>fucose-binding lectin LecB [Pseudomonas aeruginosa]
Sequence ID: HCH6927309.1 Length: 115 
Range 1: 2 to 115

Score:220 bits(560), Expect:8e-72, 
Method:Compositional matrix adjust., 
Identities:113/114(99%), Positives:114/114(100%), Gaps:0/114(0%)

Query  1    ATQGVFTLPANTRFGVTAFANSSGTQTVNVLVNNETAATFSGQSTNNAVIGTQVLNSGSS  60
            ATQGVFTLPANTRFGVTAFANSSGTQTVNVLVNNETAATFSGQSTNNAVIGTQVLNSGSS
Sbjct  2    ATQGVFTLPANTRFGVTAFANSSGTQTVNVLVNNETAATFSGQSTNNAVIGTQVLNSGSS  61

Query  61   GKVQVQVSVNGRPSDLVSAQVILTNELNFALVGSEDGTDNDYNDAVVVINWPLG  114
            GKVQVQVSVNGRPSDLVSAQVILTNELNFALVGSEDGTDNDYNDAVV+INWPLG
Sbjct  62   GKVQVQVSVNGRPSDLVSAQVILTNELNFALVGSEDGTDNDYNDAVVMINWPLG  115


>Chain A, FUCOSE-BINDING LECTIN PA-IIL [Pseudomonas aeruginosa]
Sequence ID: 2JDM_A Length: 115
>Chain B, FUCOSE-BINDING LECTIN PA-IIL [Pseudomonas aeruginosa]
Sequence ID: 2JDM_B Length: 115
>Chain C, FUCOSE-BINDING LECTIN PA-IIL [Pseudomonas aeruginosa]
Sequence ID: 2JDM_C Length: 115
>Chain D, FUCOSE-BINDING LECTIN PA-IIL [Pseudomonas aeruginosa]
Sequence ID: 2JDM_D Length: 115
>Chain A, FUCOSE-BINDING LECTIN PA-IIL [Pseudomonas aeruginosa]
Sequence ID: 2JDN_A Length: 115
>Chain B, FUCOSE-BINDING LECTIN PA-IIL [Pseudomonas aeruginosa]
Sequence ID: 2JDN_B Length: 115
>Chain C, FUCOSE-BINDING LECTIN PA-IIL [Pseudomonas aeruginosa]
Sequence ID: 2JDN_C Length: 115
>Chain D, FUCOSE-BINDING LECTIN PA-IIL [Pseudomonas aeruginosa]
Sequence ID: 2JDN_D Length: 115 
Range 1: 2 to 115

Score:220 bits(560), Expect:1e-71, 
Method:Compositional matrix adjust., 
Identities:113/114(99%), Positives:114/114(100%), Gaps:0/114(0%)

Query  1    ATQGVFTLPANTRFGVTAFANSSGTQTVNVLVNNETAATFSGQSTNNAVIGTQVLNSGSS  60
            ATQGVFTLPANTRFGVTAFAN+SGTQTVNVLVNNETAATFSGQSTNNAVIGTQVLNSGSS
Sbjct  2    ATQGVFTLPANTRFGVTAFANASGTQTVNVLVNNETAATFSGQSTNNAVIGTQVLNSGSS  61

Query  61   GKVQVQVSVNGRPSDLVSAQVILTNELNFALVGSEDGTDNDYNDAVVVINWPLG  114
            GKVQVQVSVNGRPSDLVSAQVILTNELNFALVGSEDGTDNDYNDAVVVINWPLG
Sbjct  62   GKVQVQVSVNGRPSDLVSAQVILTNELNFALVGSEDGTDNDYNDAVVVINWPLG  115


>Chain A, FUCOSE-BINDING LECTIN PA-IIL [Pseudomonas aeruginosa]
Sequence ID: 2JDP_A Length: 115
>Chain B, FUCOSE-BINDING LECTIN PA-IIL [Pseudomonas aeruginosa]
Sequence ID: 2JDP_B Length: 115
>Chain C, FUCOSE-BINDING LECTIN PA-IIL [Pseudomonas aeruginosa]
Sequence ID: 2JDP_C Length: 115
>Chain D, FUCOSE-BINDING LECTIN PA-IIL [Pseudomonas aeruginosa]
Sequence ID: 2JDP_D Length: 115 
Range 1: 2 to 115

Score:220 bits(560), Expect:1e-71, 
Method:Compositional matrix adjust., 
Identities:113/114(99%), Positives:114/114(100%), Gaps:0/114(0%)

Query  1    ATQGVFTLPANTRFGVTAFANSSGTQTVNVLVNNETAATFSGQSTNNAVIGTQVLNSGSS  60
            ATQGVFTLPANTRFGVTAFANS+GTQTVNVLVNNETAATFSGQSTNNAVIGTQVLNSGSS
Sbjct  2    ATQGVFTLPANTRFGVTAFANSAGTQTVNVLVNNETAATFSGQSTNNAVIGTQVLNSGSS  61

Query  61   GKVQVQVSVNGRPSDLVSAQVILTNELNFALVGSEDGTDNDYNDAVVVINWPLG  114
            GKVQVQVSVNGRPSDLVSAQVILTNELNFALVGSEDGTDNDYNDAVVVINWPLG
Sbjct  62   GKVQVQVSVNGRPSDLVSAQVILTNELNFALVGSEDGTDNDYNDAVVVINWPLG  115


>fucose-binding lectin LecB [Pseudomonas aeruginosa]
Sequence ID: MBI7155844.1 Length: 115
>fucose-binding lectin LecB [Pseudomonas aeruginosa]
Sequence ID: MBI9127044.1 Length: 115 
Range 1: 2 to 115

Score:219 bits(559), Expect:1e-71, 
Method:Compositional matrix adjust., 
Identities:113/114(99%), Positives:113/114(99%), Gaps:0/114(0%)

Query  1    ATQGVFTLPANTRFGVTAFANSSGTQTVNVLVNNETAATFSGQSTNNAVIGTQVLNSGSS  60
            ATQGVFTLPANTRFGVTAFANSSGTQTVNVLVNNETAATFSGQSTNNAVIGTQVLNSGSS
Sbjct  2    ATQGVFTLPANTRFGVTAFANSSGTQTVNVLVNNETAATFSGQSTNNAVIGTQVLNSGSS  61

Query  61   GKVQVQVSVNGRPSDLVSAQVILTNELNFALVGSEDGTDNDYNDAVVVINWPLG  114
            GKVQVQVS NGRPSDLVSAQVILTNELNFALVGSEDGTDNDYNDAVVVINWPLG
Sbjct  62   GKVQVQVSANGRPSDLVSAQVILTNELNFALVGSEDGTDNDYNDAVVVINWPLG  115


>fucose-binding lectin [Pseudomonas aeruginosa]
Sequence ID: MCO2460331.1 Length: 115
Range 1: 2 to 115

Score:219 bits(559), Expect:1e-71, 
Method:Compositional matrix adjust., 
Identities:113/114(99%), Positives:113/114(99%), Gaps:0/114(0%)

Query  1    ATQGVFTLPANTRFGVTAFANSSGTQTVNVLVNNETAATFSGQSTNNAVIGTQVLNSGSS  60
            ATQGVFTLPANTRFGVTAFANSSGTQTVNVL NNETAATFSGQSTNNAVIGTQVLNSGSS
Sbjct  2    ATQGVFTLPANTRFGVTAFANSSGTQTVNVLANNETAATFSGQSTNNAVIGTQVLNSGSS  61

Query  61   GKVQVQVSVNGRPSDLVSAQVILTNELNFALVGSEDGTDNDYNDAVVVINWPLG  114
            GKVQVQVSVNGRPSDLVSAQVILTNELNFALVGSEDGTDNDYNDAVVVINWPLG
Sbjct  62   GKVQVQVSVNGRPSDLVSAQVILTNELNFALVGSEDGTDNDYNDAVVVINWPLG  115


>fucose-binding lectin LecB [Pseudomonas aeruginosa]
Sequence ID: WP_134313559.1 Length: 115
>fucose-binding lectin [Pseudomonas aeruginosa]
Sequence ID: MCO2559780.1 Length: 115
>fucose-binding lectin [Pseudomonas aeruginosa]
Sequence ID: TEH98612.1 Length: 115 
Range 1: 2 to 115

Score:219 bits(559), Expect:1e-71, 
Method:Compositional matrix adjust., 
Identities:113/114(99%), Positives:113/114(99%), Gaps:0/114(0%)

Query  1    ATQGVFTLPANTRFGVTAFANSSGTQTVNVLVNNETAATFSGQSTNNAVIGTQVLNSGSS  60
            ATQGVFTLPANTRFGVTAFANSSGTQTVNVLVNNETAATFSGQSTNNAVIGTQ LNSGSS
Sbjct  2    ATQGVFTLPANTRFGVTAFANSSGTQTVNVLVNNETAATFSGQSTNNAVIGTQALNSGSS  61

Query  61   GKVQVQVSVNGRPSDLVSAQVILTNELNFALVGSEDGTDNDYNDAVVVINWPLG  114
            GKVQVQVSVNGRPSDLVSAQVILTNELNFALVGSEDGTDNDYNDAVVVINWPLG
Sbjct  62   GKVQVQVSVNGRPSDLVSAQVILTNELNFALVGSEDGTDNDYNDAVVVINWPLG  115


>fucose-binding lectin LecB [Pseudomonas aeruginosa]
Sequence ID: WP_266267116.1 Length: 115
>fucose-binding lectin LecB [Pseudomonas aeruginosa]
Sequence ID: MCX4209844.1 Length: 115
>fucose-binding lectin LecB [Pseudomonas aeruginosa]
Sequence ID: MCX4228570.1 Length: 115 
Range 1: 2 to 115

Score:219 bits(559), Expect:1e-71, 
Method:Compositional matrix adjust., 
Identities:113/114(99%), Positives:113/114(99%), Gaps:0/114(0%)

Query  1    ATQGVFTLPANTRFGVTAFANSSGTQTVNVLVNNETAATFSGQSTNNAVIGTQVLNSGSS  60
            ATQGVFTLPANTRFGVTAFANSSGTQTVNVLVNNETAATFSGQSTNNAVIGTQVLNSGSS
Sbjct  2    ATQGVFTLPANTRFGVTAFANSSGTQTVNVLVNNETAATFSGQSTNNAVIGTQVLNSGSS  61

Query  61   GKVQVQVSVNGRPSDLVSAQVILTNELNFALVGSEDGTDNDYNDAVVVINWPLG  114
            GKVQVQVSVNGRPSDLVSAQVILTNELNFAL GSEDGTDNDYNDAVVVINWPLG
Sbjct  62   GKVQVQVSVNGRPSDLVSAQVILTNELNFALAGSEDGTDNDYNDAVVVINWPLG  115


>fucose-binding lectin LecB [Pseudomonas aeruginosa]
Sequence ID: WP_058875775.1 Length: 115
Range 1: 2 to 115

Score:219 bits(559), Expect:1e-71, 
Method:Compositional matrix adjust., 
Identities:113/114(99%), Positives:113/114(99%), Gaps:0/114(0%)

Query  1    ATQGVFTLPANTRFGVTAFANSSGTQTVNVLVNNETAATFSGQSTNNAVIGTQVLNSGSS  60
            ATQG FTLPANTRFGVTAFANSSGTQTVNVLVNNETAATFSGQSTNNAVIGTQVLNSGSS
Sbjct  2    ATQGAFTLPANTRFGVTAFANSSGTQTVNVLVNNETAATFSGQSTNNAVIGTQVLNSGSS  61

Query  61   GKVQVQVSVNGRPSDLVSAQVILTNELNFALVGSEDGTDNDYNDAVVVINWPLG  114
            GKVQVQVSVNGRPSDLVSAQVILTNELNFALVGSEDGTDNDYNDAVVVINWPLG
Sbjct  62   GKVQVQVSVNGRPSDLVSAQVILTNELNFALVGSEDGTDNDYNDAVVVINWPLG  115


>fucose-binding lectin [Pseudomonas aeruginosa]
Sequence ID: MCO2280122.1 Length: 115
>fucose-binding lectin [Pseudomonas aeruginosa]
Sequence ID: MCO2898519.1 Length: 115
>fucose-binding lectin LecB [Pseudomonas aeruginosa]
Sequence ID: HEK0105088.1 Length: 115 
Range 1: 2 to 115

Score:219 bits(559), Expect:1e-71, 
Method:Compositional matrix adjust., 
Identities:113/114(99%), Positives:113/114(99%), Gaps:0/114(0%)

Query  1    ATQGVFTLPANTRFGVTAFANSSGTQTVNVLVNNETAATFSGQSTNNAVIGTQVLNSGSS  60
            ATQGVFTLPANTRFGVTAFANSSGTQTVNVLVNNETAATFSGQSTNNAVIGTQVLNSGSS
Sbjct  2    ATQGVFTLPANTRFGVTAFANSSGTQTVNVLVNNETAATFSGQSTNNAVIGTQVLNSGSS  61

Query  61   GKVQVQVSVNGRPSDLVSAQVILTNELNFALVGSEDGTDNDYNDAVVVINWPLG  114
            GKVQVQVSVNGRPSDLVSAQ ILTNELNFALVGSEDGTDNDYNDAVVVINWPLG
Sbjct  62   GKVQVQVSVNGRPSDLVSAQAILTNELNFALVGSEDGTDNDYNDAVVVINWPLG  115


>fucose-binding lectin LecB [Pseudomonas aeruginosa]
Sequence ID: HBO0129951.1 Length: 115
Range 1: 2 to 115

Score:219 bits(559), Expect:1e-71, 
Method:Compositional matrix adjust., 
Identities:113/114(99%), Positives:114/114(100%), Gaps:0/114(0%)

Query  1    ATQGVFTLPANTRFGVTAFANSSGTQTVNVLVNNETAATFSGQSTNNAVIGTQVLNSGSS  60
            ATQGVFTLPANTRFGVTAFANSSG+QTVNVLVNNETAATFSGQSTNNAVIGTQVLNSGSS
Sbjct  2    ATQGVFTLPANTRFGVTAFANSSGSQTVNVLVNNETAATFSGQSTNNAVIGTQVLNSGSS  61

Query  61   GKVQVQVSVNGRPSDLVSAQVILTNELNFALVGSEDGTDNDYNDAVVVINWPLG  114
            GKVQVQVSVNGRPSDLVSAQVILTNELNFALVGSEDGTDNDYNDAVVVINWPLG
Sbjct  62   GKVQVQVSVNGRPSDLVSAQVILTNELNFALVGSEDGTDNDYNDAVVVINWPLG  115


>fucose-binding lectin LecB [Pseudomonas aeruginosa]
Sequence ID: WP_134315676.1 Length: 115
>fucose-binding lectin [Pseudomonas aeruginosa]
Sequence ID: TEH64934.1 Length: 115 
Range 1: 2 to 115

Score:219 bits(559), Expect:1e-71, 
Method:Compositional matrix adjust., 
Identities:113/114(99%), Positives:114/114(100%), Gaps:0/114(0%)

Query  1    ATQGVFTLPANTRFGVTAFANSSGTQTVNVLVNNETAATFSGQSTNNAVIGTQVLNSGSS  60
            ATQGVFTLPANTRFGVTAFANSSGTQTVNVLVNNETA+TFSGQSTNNAVIGTQVLNSGSS
Sbjct  2    ATQGVFTLPANTRFGVTAFANSSGTQTVNVLVNNETASTFSGQSTNNAVIGTQVLNSGSS  61

Query  61   GKVQVQVSVNGRPSDLVSAQVILTNELNFALVGSEDGTDNDYNDAVVVINWPLG  114
            GKVQVQVSVNGRPSDLVSAQVILTNELNFALVGSEDGTDNDYNDAVVVINWPLG
Sbjct  62   GKVQVQVSVNGRPSDLVSAQVILTNELNFALVGSEDGTDNDYNDAVVVINWPLG  115


>fucose-binding lectin [Pseudomonas aeruginosa]
Sequence ID: MCO2317697.1 Length: 115
Range 1: 2 to 115

Score:219 bits(559), Expect:1e-71, 
Method:Compositional matrix adjust., 
Identities:113/114(99%), Positives:114/114(100%), Gaps:0/114(0%)

Query  1    ATQGVFTLPANTRFGVTAFANSSGTQTVNVLVNNETAATFSGQSTNNAVIGTQVLNSGSS  60
            ATQGVFTLPANTRFGVTAFANSSGTQTVNVLVNNETAATFSGQSTNNAVIGTQVLNSGSS
Sbjct  2    ATQGVFTLPANTRFGVTAFANSSGTQTVNVLVNNETAATFSGQSTNNAVIGTQVLNSGSS  61

Query  61   GKVQVQVSVNGRPSDLVSAQVILTNELNFALVGSEDGTDNDYNDAVVVINWPLG  114
            GKVQVQVSVNGRPSDLVSAQVILTNELNF+LVGSEDGTDNDYNDAVVVINWPLG
Sbjct  62   GKVQVQVSVNGRPSDLVSAQVILTNELNFSLVGSEDGTDNDYNDAVVVINWPLG  115


>fucose-binding lectin LecB [Pseudomonas aeruginosa]
Sequence ID: MDF5947246.1 Length: 115
Range 1: 2 to 115

Score:219 bits(559), Expect:1e-71, 
Method:Compositional matrix adjust., 
Identities:113/114(99%), Positives:114/114(100%), Gaps:0/114(0%)

Query  1    ATQGVFTLPANTRFGVTAFANSSGTQTVNVLVNNETAATFSGQSTNNAVIGTQVLNSGSS  60
            ATQGVFTLPANTRFGVTAFANSSGTQTVNVLVNNETAATFSGQSTNNAVIGTQVLNSGSS
Sbjct  2    ATQGVFTLPANTRFGVTAFANSSGTQTVNVLVNNETAATFSGQSTNNAVIGTQVLNSGSS  61

Query  61   GKVQVQVSVNGRPSDLVSAQVILTNELNFALVGSEDGTDNDYNDAVVVINWPLG  114
            GKVQVQVSVNGRPSDLVSA+VILTNELNFALVGSEDGTDNDYNDAVVVINWPLG
Sbjct  62   GKVQVQVSVNGRPSDLVSARVILTNELNFALVGSEDGTDNDYNDAVVVINWPLG  115


>fucose-binding lectin LecB [Pseudomonas aeruginosa]
Sequence ID: EKU1303041.1 Length: 115
>fucose-binding lectin LecB [Pseudomonas aeruginosa]
Sequence ID: EKU1940382.1 Length: 115
>fucose-binding lectin LecB [Pseudomonas aeruginosa]
Sequence ID: EKX1327655.1 Length: 115
>fucose-binding lectin LecB [Pseudomonas aeruginosa]
Sequence ID: EKX7783484.1 Length: 115
>fucose-binding lectin [Pseudomonas aeruginosa]
Sequence ID: HBO6138100.1 Length: 115 
Range 1: 2 to 115

Score:219 bits(558), Expect:2e-71, 
Method:Compositional matrix adjust., 
Identities:113/114(99%), Positives:114/114(100%), Gaps:0/114(0%)

Query  1    ATQGVFTLPANTRFGVTAFANSSGTQTVNVLVNNETAATFSGQSTNNAVIGTQVLNSGSS  60
            ATQGVFTLPANTRFGVTAFANSSGTQTVNVLVNNETAATFSGQSTNNAVIGTQVLNSGSS
Sbjct  2    ATQGVFTLPANTRFGVTAFANSSGTQTVNVLVNNETAATFSGQSTNNAVIGTQVLNSGSS  61

Query  61   GKVQVQVSVNGRPSDLVSAQVILTNELNFALVGSEDGTDNDYNDAVVVINWPLG  114
            GKVQVQVSVNGRPSDLVSAQVILTN+LNFALVGSEDGTDNDYNDAVVVINWPLG
Sbjct  62   GKVQVQVSVNGRPSDLVSAQVILTNKLNFALVGSEDGTDNDYNDAVVVINWPLG  115


>fucose-binding lectin [Pseudomonas aeruginosa]
Sequence ID: HBO9842165.1 Length: 115
Range 1: 2 to 115

Score:219 bits(558), Expect:2e-71, 
Method:Compositional matrix adjust., 
Identities:113/114(99%), Positives:113/114(99%), Gaps:0/114(0%)

Query  1    ATQGVFTLPANTRFGVTAFANSSGTQTVNVLVNNETAATFSGQSTNNAVIGTQVLNSGSS  60
            ATQGVFTLPANTRFGVTAFANSSGTQTVNVLVNNE AATFSGQSTNNAVIGTQVLNSGSS
Sbjct  2    ATQGVFTLPANTRFGVTAFANSSGTQTVNVLVNNEMAATFSGQSTNNAVIGTQVLNSGSS  61

Query  61   GKVQVQVSVNGRPSDLVSAQVILTNELNFALVGSEDGTDNDYNDAVVVINWPLG  114
            GKVQVQVSVNGRPSDLVSAQVILTNELNFALVGSEDGTDNDYNDAVVVINWPLG
Sbjct  62   GKVQVQVSVNGRPSDLVSAQVILTNELNFALVGSEDGTDNDYNDAVVVINWPLG  115


>fucose-binding lectin LecB [Pseudomonas aeruginosa]
Sequence ID: WP_128682101.1 Length: 115
>fucose-binding lectin LecB [Pseudomonas aeruginosa]
Sequence ID: MDI2274497.1 Length: 115
>fucose-binding lectin LecB [Pseudomonas aeruginosa]
Sequence ID: MDI2543278.1 Length: 115
>fucose-binding lectin [Pseudomonas aeruginosa]
Sequence ID: RUJ27861.1 Length: 115
>fucose-binding lectin LecB [Pseudomonas aeruginosa]
Sequence ID: HCF1994222.1 Length: 115 
Range 1: 2 to 115

Score:219 bits(558), Expect:2e-71, 
Method:Compositional matrix adjust., 
Identities:113/114(99%), Positives:113/114(99%), Gaps:0/114(0%)

Query  1    ATQGVFTLPANTRFGVTAFANSSGTQTVNVLVNNETAATFSGQSTNNAVIGTQVLNSGSS  60
            ATQGVFTLPANTRFGVTAFANSSGTQTVNVLVNNETAA FSGQSTNNAVIGTQVLNSGSS
Sbjct  2    ATQGVFTLPANTRFGVTAFANSSGTQTVNVLVNNETAAAFSGQSTNNAVIGTQVLNSGSS  61

Query  61   GKVQVQVSVNGRPSDLVSAQVILTNELNFALVGSEDGTDNDYNDAVVVINWPLG  114
            GKVQVQVSVNGRPSDLVSAQVILTNELNFALVGSEDGTDNDYNDAVVVINWPLG
Sbjct  62   GKVQVQVSVNGRPSDLVSAQVILTNELNFALVGSEDGTDNDYNDAVVVINWPLG  115


>fucose-binding lectin LecB [Pseudomonas aeruginosa]
Sequence ID: WCY11014.1 Length: 115
Range 1: 2 to 115

Score:219 bits(558), Expect:2e-71, 
Method:Compositional matrix adjust., 
Identities:113/114(99%), Positives:113/114(99%), Gaps:0/114(0%)

Query  1    ATQGVFTLPANTRFGVTAFANSSGTQTVNVLVNNETAATFSGQSTNNAVIGTQVLNSGSS  60
            ATQGVF LPANTRFGVTAFANSSGTQTVNVLVNNETAATFSGQSTNNAVIGTQVLNSGSS
Sbjct  2    ATQGVFALPANTRFGVTAFANSSGTQTVNVLVNNETAATFSGQSTNNAVIGTQVLNSGSS  61

Query  61   GKVQVQVSVNGRPSDLVSAQVILTNELNFALVGSEDGTDNDYNDAVVVINWPLG  114
            GKVQVQVSVNGRPSDLVSAQVILTNELNFALVGSEDGTDNDYNDAVVVINWPLG
Sbjct  62   GKVQVQVSVNGRPSDLVSAQVILTNELNFALVGSEDGTDNDYNDAVVVINWPLG  115


>fucose-binding lectin LecB [Pseudomonas aeruginosa]
Sequence ID: MEB4929004.1 Length: 115
>fucose-binding lectin LecB [Pseudomonas aeruginosa]
Sequence ID: MEB4975905.1 Length: 115
>fucose-binding lectin LecB [Pseudomonas aeruginosa]
Sequence ID: MEB4991487.1 Length: 115
>fucose-binding lectin LecB [Pseudomonas aeruginosa]
Sequence ID: MEB4998749.1 Length: 115
>fucose-binding lectin LecB [Pseudomonas aeruginosa]
Sequence ID: MEB5078069.1 Length: 115 
Range 1: 2 to 115

Score:219 bits(558), Expect:2e-71, 
Method:Compositional matrix adjust., 
Identities:113/114(99%), Positives:113/114(99%), Gaps:0/114(0%)

Query  1    ATQGVFTLPANTRFGVTAFANSSGTQTVNVLVNNETAATFSGQSTNNAVIGTQVLNSGSS  60
            ATQGVFTLPANTRFGVTAFANSSGTQTVNVLVNNETAATFSGQSTNNAVIGTQVLNSGSS
Sbjct  2    ATQGVFTLPANTRFGVTAFANSSGTQTVNVLVNNETAATFSGQSTNNAVIGTQVLNSGSS  61

Query  61   GKVQVQVSVNGRPSDLVSAQVILTNELNFALVGSEDGTDNDYNDAVVVINWPLG  114
            GKVQVQVSVNGRPSDLVSAQVILTNELNFALVGSEDG DNDYNDAVVVINWPLG
Sbjct  62   GKVQVQVSVNGRPSDLVSAQVILTNELNFALVGSEDGADNDYNDAVVVINWPLG  115


>fucose-binding lectin LecB [Pseudomonas aeruginosa]
Sequence ID: EMD0889516.1 Length: 115
Range 1: 2 to 115

Score:219 bits(558), Expect:2e-71, 
Method:Compositional matrix adjust., 
Identities:113/114(99%), Positives:114/114(100%), Gaps:0/114(0%)

Query  1    ATQGVFTLPANTRFGVTAFANSSGTQTVNVLVNNETAATFSGQSTNNAVIGTQVLNSGSS  60
            ATQGVFTLPANTRFGVTAFA+SSGTQTVNVLVNNETAATFSGQSTNNAVIGTQVLNSGSS
Sbjct  2    ATQGVFTLPANTRFGVTAFASSSGTQTVNVLVNNETAATFSGQSTNNAVIGTQVLNSGSS  61

Query  61   GKVQVQVSVNGRPSDLVSAQVILTNELNFALVGSEDGTDNDYNDAVVVINWPLG  114
            GKVQVQVSVNGRPSDLVSAQVILTNELNFALVGSEDGTDNDYNDAVVVINWPLG
Sbjct  62   GKVQVQVSVNGRPSDLVSAQVILTNELNFALVGSEDGTDNDYNDAVVVINWPLG  115


>fucose-binding lectin [Pseudomonas aeruginosa]
Sequence ID: QIB88512.1 Length: 115
Range 1: 2 to 115

Score:219 bits(558), Expect:2e-71, 
Method:Compositional matrix adjust., 
Identities:113/114(99%), Positives:113/114(99%), Gaps:0/114(0%)

Query  1    ATQGVFTLPANTRFGVTAFANSSGTQTVNVLVNNETAATFSGQSTNNAVIGTQVLNSGSS  60
            ATQGVFTLPANTRFGVTAFANSSGTQTVNVLVNNETAATFSGQSTNNAVIGTQVLNSGSS
Sbjct  2    ATQGVFTLPANTRFGVTAFANSSGTQTVNVLVNNETAATFSGQSTNNAVIGTQVLNSGSS  61

Query  61   GKVQVQVSVNGRPSDLVSAQVILTNELNFALVGSEDGTDNDYNDAVVVINWPLG  114
            GKVQVQVSVNGRPSDLVSAQVILTNELNFALVGSEDGTDNDYNDAVVVINWP G
Sbjct  62   GKVQVQVSVNGRPSDLVSAQVILTNELNFALVGSEDGTDNDYNDAVVVINWPFG  115


>fucose-binding lectin LecB [Pseudomonas aeruginosa]
Sequence ID: WP_116818798.1 Length: 115
>fucose-binding lectin [Pseudomonas aeruginosa]
Sequence ID: NQD31930.1 Length: 115
>fucose-binding lectin LecB [Pseudomonas aeruginosa]
Sequence ID: HCF7178664.1 Length: 115
>fucose-binding lectin LecB [Pseudomonas aeruginosa]
Sequence ID: HEJ2353866.1 Length: 115 
Range 1: 2 to 115

Score:219 bits(558), Expect:2e-71, 
Method:Compositional matrix adjust., 
Identities:113/114(99%), Positives:113/114(99%), Gaps:0/114(0%)

Query  1    ATQGVFTLPANTRFGVTAFANSSGTQTVNVLVNNETAATFSGQSTNNAVIGTQVLNSGSS  60
            ATQGVFT PANTRFGVTAFANSSGTQTVNVLVNNETAATFSGQSTNNAVIGTQVLNSGSS
Sbjct  2    ATQGVFTFPANTRFGVTAFANSSGTQTVNVLVNNETAATFSGQSTNNAVIGTQVLNSGSS  61

Query  61   GKVQVQVSVNGRPSDLVSAQVILTNELNFALVGSEDGTDNDYNDAVVVINWPLG  114
            GKVQVQVSVNGRPSDLVSAQVILTNELNFALVGSEDGTDNDYNDAVVVINWPLG
Sbjct  62   GKVQVQVSVNGRPSDLVSAQVILTNELNFALVGSEDGTDNDYNDAVVVINWPLG  115


>fucose-binding lectin [Pseudomonas aeruginosa]
Sequence ID: HBO9591730.1 Length: 115
>fucose-binding lectin [Pseudomonas aeruginosa]
Sequence ID: HBO9651310.1 Length: 115
>fucose-binding lectin [Pseudomonas aeruginosa]
Sequence ID: HBO9787533.1 Length: 115
>fucose-binding lectin [Pseudomonas aeruginosa]
Sequence ID: HBO9892169.1 Length: 115 
Range 1: 2 to 114

Score:219 bits(558), Expect:2e-71, 
Method:Compositional matrix adjust., 
Identities:113/113(100%), Positives:113/113(100%), Gaps:0/113(0%)

Query  1    ATQGVFTLPANTRFGVTAFANSSGTQTVNVLVNNETAATFSGQSTNNAVIGTQVLNSGSS  60
            ATQGVFTLPANTRFGVTAFANSSGTQTVNVLVNNETAATFSGQSTNNAVIGTQVLNSGSS
Sbjct  2    ATQGVFTLPANTRFGVTAFANSSGTQTVNVLVNNETAATFSGQSTNNAVIGTQVLNSGSS  61

Query  61   GKVQVQVSVNGRPSDLVSAQVILTNELNFALVGSEDGTDNDYNDAVVVINWPL  113
            GKVQVQVSVNGRPSDLVSAQVILTNELNFALVGSEDGTDNDYNDAVVVINWPL
Sbjct  62   GKVQVQVSVNGRPSDLVSAQVILTNELNFALVGSEDGTDNDYNDAVVVINWPL  114


>fucose-binding lectin LecB [Pseudomonas aeruginosa]
Sequence ID: MBH9411411.1 Length: 115
Range 1: 2 to 115

Score:219 bits(558), Expect:2e-71, 
Method:Compositional matrix adjust., 
Identities:113/114(99%), Positives:113/114(99%), Gaps:0/114(0%)

Query  1    ATQGVFTLPANTRFGVTAFANSSGTQTVNVLVNNETAATFSGQSTNNAVIGTQVLNSGSS  60
            ATQGVFTLPANTRFGVTAFANSSGTQTVNVLVNNETAATF GQSTNNAVIGTQVLNSGSS
Sbjct  2    ATQGVFTLPANTRFGVTAFANSSGTQTVNVLVNNETAATFRGQSTNNAVIGTQVLNSGSS  61

Query  61   GKVQVQVSVNGRPSDLVSAQVILTNELNFALVGSEDGTDNDYNDAVVVINWPLG  114
            GKVQVQVSVNGRPSDLVSAQVILTNELNFALVGSEDGTDNDYNDAVVVINWPLG
Sbjct  62   GKVQVQVSVNGRPSDLVSAQVILTNELNFALVGSEDGTDNDYNDAVVVINWPLG  115


>fucose-binding lectin LecB [Pseudomonas aeruginosa]
Sequence ID: WP_171434531.1 Length: 115
Range 1: 2 to 115

Score:219 bits(557), Expect:2e-71, 
Method:Compositional matrix adjust., 
Identities:113/114(99%), Positives:113/114(99%), Gaps:0/114(0%)

Query  1    ATQGVFTLPANTRFGVTAFANSSGTQTVNVLVNNETAATFSGQSTNNAVIGTQVLNSGSS  60
            ATQGVFTLP NTRFGVTAFANSSGTQTVNVLVNNETAATFSGQSTNNAVIGTQVLNSGSS
Sbjct  2    ATQGVFTLPTNTRFGVTAFANSSGTQTVNVLVNNETAATFSGQSTNNAVIGTQVLNSGSS  61

Query  61   GKVQVQVSVNGRPSDLVSAQVILTNELNFALVGSEDGTDNDYNDAVVVINWPLG  114
            GKVQVQVSVNGRPSDLVSAQVILTNELNFALVGSEDGTDNDYNDAVVVINWPLG
Sbjct  62   GKVQVQVSVNGRPSDLVSAQVILTNELNFALVGSEDGTDNDYNDAVVVINWPLG  115


>fucose-binding lectin LecB [Pseudomonas aeruginosa]
Sequence ID: WP_057389217.1 Length: 115
>fucose-binding lectin LecB [Pseudomonas aeruginosa]
Sequence ID: MCT4937573.1 Length: 115
>fucose-binding lectin LecB [Pseudomonas aeruginosa]
Sequence ID: HDQ4748454.1 Length: 115 
Range 1: 2 to 115

Score:219 bits(557), Expect:2e-71, 
Method:Compositional matrix adjust., 
Identities:113/114(99%), Positives:113/114(99%), Gaps:0/114(0%)

Query  1    ATQGVFTLPANTRFGVTAFANSSGTQTVNVLVNNETAATFSGQSTNNAVIGTQVLNSGSS  60
            ATQGVFTLPANTRFGVTAFANSSGTQTVNVLVNNETAATFSGQSTNN VIGTQVLNSGSS
Sbjct  2    ATQGVFTLPANTRFGVTAFANSSGTQTVNVLVNNETAATFSGQSTNNTVIGTQVLNSGSS  61

Query  61   GKVQVQVSVNGRPSDLVSAQVILTNELNFALVGSEDGTDNDYNDAVVVINWPLG  114
            GKVQVQVSVNGRPSDLVSAQVILTNELNFALVGSEDGTDNDYNDAVVVINWPLG
Sbjct  62   GKVQVQVSVNGRPSDLVSAQVILTNELNFALVGSEDGTDNDYNDAVVVINWPLG  115


>fucose-binding lectin LecB [Pseudomonas aeruginosa]
Sequence ID: WP_108110447.1 Length: 115
>fucose-binding lectin LecB [Pseudomonas aeruginosa]
Sequence ID: EKU8671473.1 Length: 115
>fucose-binding lectin II [Pseudomonas aeruginosa]
Sequence ID: MBG6354727.1 Length: 115
>fucose-binding lectin LecB [Pseudomonas aeruginosa]
Sequence ID: MBM2553070.1 Length: 115
>fucose-binding lectin [Pseudomonas aeruginosa]
Sequence ID: PUA06051.1 Length: 115
>fucose-binding lectin [Pseudomonas aeruginosa]
Sequence ID: RPM53158.1 Length: 115 
Range 1: 2 to 115

Score:219 bits(557), Expect:2e-71, 
Method:Compositional matrix adjust., 
Identities:113/114(99%), Positives:113/114(99%), Gaps:0/114(0%)

Query  1    ATQGVFTLPANTRFGVTAFANSSGTQTVNVLVNNETAATFSGQSTNNAVIGTQVLNSGSS  60
            ATQGVFTLPANTRFGVTAFANSSGTQTVNVLVNNETAATFSGQSTNNAVIGTQVLNSGSS
Sbjct  2    ATQGVFTLPANTRFGVTAFANSSGTQTVNVLVNNETAATFSGQSTNNAVIGTQVLNSGSS  61

Query  61   GKVQVQVSVNGRPSDLVSAQVILTNELNFALVGSEDGTDNDYNDAVVVINWPLG  114
            GKVQVQVSVNGRPSDLVSAQVILTNELNFALVGSEDGTDNDYND VVVINWPLG
Sbjct  62   GKVQVQVSVNGRPSDLVSAQVILTNELNFALVGSEDGTDNDYNDTVVVINWPLG  115


>fucose-binding lectin LecB [Pseudomonas aeruginosa]
Sequence ID: WP_124187222.1 Length: 115
>fucose-binding lectin LecB [Pseudomonas aeruginosa]
Sequence ID: MBI8741884.1 Length: 115
>fucose-binding lectin [Pseudomonas aeruginosa]
Sequence ID: MCO3277553.1 Length: 115
>fucose-binding lectin LecB [Pseudomonas aeruginosa]
Sequence ID: MCS7641592.1 Length: 115
>fucose-binding lectin LecB [Pseudomonas aeruginosa]
Sequence ID: MCS8499947.1 Length: 115
>fucose-binding lectin LecB [Pseudomonas aeruginosa]
Sequence ID: MCS9439821.1 Length: 115 
Range 1: 2 to 115

Score:219 bits(557), Expect:2e-71, 
Method:Compositional matrix adjust., 
Identities:113/114(99%), Positives:113/114(99%), Gaps:0/114(0%)

Query  1    ATQGVFTLPANTRFGVTAFANSSGTQTVNVLVNNETAATFSGQSTNNAVIGTQVLNSGSS  60
            ATQGVFTLPANTRFGVTAFANSSGTQTVNVLVNNETAA FSGQSTNNAVIGTQVLNSGSS
Sbjct  2    ATQGVFTLPANTRFGVTAFANSSGTQTVNVLVNNETAAIFSGQSTNNAVIGTQVLNSGSS  61

Query  61   GKVQVQVSVNGRPSDLVSAQVILTNELNFALVGSEDGTDNDYNDAVVVINWPLG  114
            GKVQVQVSVNGRPSDLVSAQVILTNELNFALVGSEDGTDNDYNDAVVVINWPLG
Sbjct  62   GKVQVQVSVNGRPSDLVSAQVILTNELNFALVGSEDGTDNDYNDAVVVINWPLG  115


>fucose-binding lectin LecB [Pseudomonas aeruginosa]
Sequence ID: WP_095396803.1 Length: 115
>fucose-binding lectin [Pseudomonas aeruginosa]
Sequence ID: MCO2166213.1 Length: 115
>fucose-binding lectin [Pseudomonas aeruginosa]
Sequence ID: MCO2649582.1 Length: 115
>fucose-binding lectin LecB [Pseudomonas aeruginosa]
Sequence ID: MCT4511983.1 Length: 115
>fucose-binding lectin LecB [Pseudomonas aeruginosa]
Sequence ID: MCT4516890.1 Length: 115
>fucose-binding lectin LecB [Pseudomonas aeruginosa]
Sequence ID: MCT4540760.1 Length: 115 
Range 1: 2 to 115

Score:219 bits(557), Expect:2e-71, 
Method:Compositional matrix adjust., 
Identities:113/114(99%), Positives:113/114(99%), Gaps:0/114(0%)

Query  1    ATQGVFTLPANTRFGVTAFANSSGTQTVNVLVNNETAATFSGQSTNNAVIGTQVLNSGSS  60
            A QGVFTLPANTRFGVTAFANSSGTQTVNVLVNNETAATFSGQSTNNAVIGTQVLNSGSS
Sbjct  2    AIQGVFTLPANTRFGVTAFANSSGTQTVNVLVNNETAATFSGQSTNNAVIGTQVLNSGSS  61

Query  61   GKVQVQVSVNGRPSDLVSAQVILTNELNFALVGSEDGTDNDYNDAVVVINWPLG  114
            GKVQVQVSVNGRPSDLVSAQVILTNELNFALVGSEDGTDNDYNDAVVVINWPLG
Sbjct  62   GKVQVQVSVNGRPSDLVSAQVILTNELNFALVGSEDGTDNDYNDAVVVINWPLG  115


>fucose-binding lectin LecB [Pseudomonas aeruginosa 449A]
Sequence ID: HCL2770925.1 Length: 115
Range 1: 2 to 115

Score:219 bits(557), Expect:3e-71, 
Method:Compositional matrix adjust., 
Identities:113/114(99%), Positives:113/114(99%), Gaps:0/114(0%)

Query  1    ATQGVFTLPANTRFGVTAFANSSGTQTVNVLVNNETAATFSGQSTNNAVIGTQVLNSGSS  60
            ATQGVFTLPANTRFGVTAFANSSGTQTVNVLVNNETAATFSGQSTNNAVIGTQVLNSGSS
Sbjct  2    ATQGVFTLPANTRFGVTAFANSSGTQTVNVLVNNETAATFSGQSTNNAVIGTQVLNSGSS  61

Query  61   GKVQVQVSVNGRPSDLVSAQVILTNELNFALVGSEDGTDNDYNDAVVVINWPLG  114
            GKVQVQVSVN RPSDLVSAQVILTNELNFALVGSEDGTDNDYNDAVVVINWPLG
Sbjct  62   GKVQVQVSVNSRPSDLVSAQVILTNELNFALVGSEDGTDNDYNDAVVVINWPLG  115


>fucose-binding lectin LecB [Pseudomonas aeruginosa]
Sequence ID: WP_134280594.1 Length: 115
>fucose-binding lectin [Pseudomonas aeruginosa]
Sequence ID: TEL91699.1 Length: 115
>fucose-binding lectin LecB [Pseudomonas aeruginosa]
Sequence ID: HCR1354387.1 Length: 115 
Range 1: 2 to 115

Score:219 bits(557), Expect:3e-71, 
Method:Compositional matrix adjust., 
Identities:113/114(99%), Positives:113/114(99%), Gaps:0/114(0%)

Query  1    ATQGVFTLPANTRFGVTAFANSSGTQTVNVLVNNETAATFSGQSTNNAVIGTQVLNSGSS  60
            ATQGVFTLPANTRFGVTAFANSSGTQTVNVLVNNETAATFSGQSTNNAVIGTQVLNSGSS
Sbjct  2    ATQGVFTLPANTRFGVTAFANSSGTQTVNVLVNNETAATFSGQSTNNAVIGTQVLNSGSS  61

Query  61   GKVQVQVSVNGRPSDLVSAQVILTNELNFALVGSEDGTDNDYNDAVVVINWPLG  114
            GKVQVQVSVNGRPSDLVSAQVILTNELNFALVGSED TDNDYNDAVVVINWPLG
Sbjct  62   GKVQVQVSVNGRPSDLVSAQVILTNELNFALVGSEDSTDNDYNDAVVVINWPLG  115


>fucose-binding lectin LecB [Pseudomonas aeruginosa]
Sequence ID: WP_058170462.1 Length: 115
>fucose-binding lectin [Pseudomonas aeruginosa]
Sequence ID: KSF45738.1 Length: 115 
Range 1: 2 to 115

Score:219 bits(557), Expect:3e-71, 
Method:Compositional matrix adjust., 
Identities:113/114(99%), Positives:113/114(99%), Gaps:0/114(0%)

Query  1    ATQGVFTLPANTRFGVTAFANSSGTQTVNVLVNNETAATFSGQSTNNAVIGTQVLNSGSS  60
            ATQGVFTLPANTRFGVTAFANSSGTQTVNVLVNNETAATFSGQSTNNAVIGTQVLNSGSS
Sbjct  2    ATQGVFTLPANTRFGVTAFANSSGTQTVNVLVNNETAATFSGQSTNNAVIGTQVLNSGSS  61

Query  61   GKVQVQVSVNGRPSDLVSAQVILTNELNFALVGSEDGTDNDYNDAVVVINWPLG  114
            GKVQVQVSVNGRPSDLVSAQVILTNELNFALV SEDGTDNDYNDAVVVINWPLG
Sbjct  62   GKVQVQVSVNGRPSDLVSAQVILTNELNFALVSSEDGTDNDYNDAVVVINWPLG  115


>fucose-binding lectin [Pseudomonas aeruginosa]
Sequence ID: HBO9479994.1 Length: 115
Range 1: 2 to 115

Score:219 bits(557), Expect:3e-71, 
Method:Compositional matrix adjust., 
Identities:113/114(99%), Positives:113/114(99%), Gaps:0/114(0%)

Query  1    ATQGVFTLPANTRFGVTAFANSSGTQTVNVLVNNETAATFSGQSTNNAVIGTQVLNSGSS  60
            ATQGVFTLPANTRFGVTAFANSSGTQTVNVLVNNETAATFSGQSTNNAVIGTQVLNSGSS
Sbjct  2    ATQGVFTLPANTRFGVTAFANSSGTQTVNVLVNNETAATFSGQSTNNAVIGTQVLNSGSS  61

Query  61   GKVQVQVSVNGRPSDLVSAQVILTNELNFALVGSEDGTDNDYNDAVVVINWPLG  114
            GKVQVQVSVNG PSDLVSAQVILTNELNFALVGSEDGTDNDYNDAVVVINWPLG
Sbjct  62   GKVQVQVSVNGHPSDLVSAQVILTNELNFALVGSEDGTDNDYNDAVVVINWPLG  115


>fucose-binding lectin LecB [Pseudomonas aeruginosa]
Sequence ID: WP_003124313.1 Length: 115
>fucose-binding lectin PA-IIL [Pseudomonas aeruginosa ATCC 25324]
Sequence ID: EKA57064.1 Length: 115
>fucose-binding lectin LecB [Pseudomonas aeruginosa]
Sequence ID: ELP1303362.1 Length: 115
>fucose-binding lectin [Pseudomonas aeruginosa]
Sequence ID: KSM34858.1 Length: 115
>fucose-binding lectin LecB [Pseudomonas aeruginosa]
Sequence ID: MCR3822771.1 Length: 115
>fucose-binding lectin [Pseudomonas aeruginosa]
Sequence ID: RTW16841.1 Length: 115 
Range 1: 2 to 115

Score:219 bits(557), Expect:3e-71, 
Method:Compositional matrix adjust., 
Identities:113/114(99%), Positives:114/114(100%), Gaps:0/114(0%)

Query  1    ATQGVFTLPANTRFGVTAFANSSGTQTVNVLVNNETAATFSGQSTNNAVIGTQVLNSGSS  60
            ATQGVFTLPANT+FGVTAFANSSGTQTVNVLVNNETAATFSGQSTNNAVIGTQVLNSGSS
Sbjct  2    ATQGVFTLPANTQFGVTAFANSSGTQTVNVLVNNETAATFSGQSTNNAVIGTQVLNSGSS  61

Query  61   GKVQVQVSVNGRPSDLVSAQVILTNELNFALVGSEDGTDNDYNDAVVVINWPLG  114
            GKVQVQVSVNGRPSDLVSAQVILTNELNFALVGSEDGTDNDYNDAVVVINWPLG
Sbjct  62   GKVQVQVSVNGRPSDLVSAQVILTNELNFALVGSEDGTDNDYNDAVVVINWPLG  115


>fucose-binding lectin LecB [Pseudomonas aeruginosa]
Sequence ID: ELT8142150.1 Length: 115
Range 1: 2 to 115

Score:218 bits(556), Expect:3e-71, 
Method:Compositional matrix adjust., 
Identities:113/114(99%), Positives:113/114(99%), Gaps:0/114(0%)

Query  1    ATQGVFTLPANTRFGVTAFANSSGTQTVNVLVNNETAATFSGQSTNNAVIGTQVLNSGSS  60
            ATQGVFTLPANTRFGVTAFANSSGTQTVNVLVNNETAATFSGQSTNNAVIG QVLNSGSS
Sbjct  2    ATQGVFTLPANTRFGVTAFANSSGTQTVNVLVNNETAATFSGQSTNNAVIGNQVLNSGSS  61

Query  61   GKVQVQVSVNGRPSDLVSAQVILTNELNFALVGSEDGTDNDYNDAVVVINWPLG  114
            GKVQVQVSVNGRPSDLVSAQVILTNELNFALVGSEDGTDNDYNDAVVVINWPLG
Sbjct  62   GKVQVQVSVNGRPSDLVSAQVILTNELNFALVGSEDGTDNDYNDAVVVINWPLG  115


>fucose-binding lectin LecB [Pseudomonas aeruginosa]
Sequence ID: HCF3892119.1 Length: 115
Range 1: 2 to 115

Score:218 bits(556), Expect:3e-71, 
Method:Compositional matrix adjust., 
Identities:113/114(99%), Positives:113/114(99%), Gaps:0/114(0%)

Query  1    ATQGVFTLPANTRFGVTAFANSSGTQTVNVLVNNETAATFSGQSTNNAVIGTQVLNSGSS  60
            ATQGVFTLPANTRFGVTAFANSSGTQTVNVLVNNETAATFSGQSTNNAVIGTQVLNSGSS
Sbjct  2    ATQGVFTLPANTRFGVTAFANSSGTQTVNVLVNNETAATFSGQSTNNAVIGTQVLNSGSS  61

Query  61   GKVQVQVSVNGRPSDLVSAQVILTNELNFALVGSEDGTDNDYNDAVVVINWPLG  114
            GKVQVQVSVNGRP DLVSAQVILTNELNFALVGSEDGTDNDYNDAVVVINWPLG
Sbjct  62   GKVQVQVSVNGRPPDLVSAQVILTNELNFALVGSEDGTDNDYNDAVVVINWPLG  115


>fucose-binding lectin II [Pseudomonas aeruginosa]
Sequence ID: MBG6495646.1 Length: 115
Range 1: 2 to 115

Score:218 bits(556), Expect:3e-71, 
Method:Compositional matrix adjust., 
Identities:113/114(99%), Positives:113/114(99%), Gaps:0/114(0%)

Query  1    ATQGVFTLPANTRFGVTAFANSSGTQTVNVLVNNETAATFSGQSTNNAVIGTQVLNSGSS  60
            ATQGVFTLPANTRFGVTAFANSSGTQTVNVLVNNETAATFSGQSTNNAVIGTQVLNSGSS
Sbjct  2    ATQGVFTLPANTRFGVTAFANSSGTQTVNVLVNNETAATFSGQSTNNAVIGTQVLNSGSS  61

Query  61   GKVQVQVSVNGRPSDLVSAQVILTNELNFALVGSEDGTDNDYNDAVVVINWPLG  114
            GKVQVQVSVNGRPSDLVSAQVILTNELNFALVGSEDGTDNDYNDAVVVINWP G
Sbjct  62   GKVQVQVSVNGRPSDLVSAQVILTNELNFALVGSEDGTDNDYNDAVVVINWPRG  115


>Chain A, FUCOSE-BINDING LECTIN PA-IIL [Pseudomonas aeruginosa]
Sequence ID: 2JDU_A Length: 115
>Chain B, FUCOSE-BINDING LECTIN PA-IIL [Pseudomonas aeruginosa]
Sequence ID: 2JDU_B Length: 115
>Chain C, FUCOSE-BINDING LECTIN PA-IIL [Pseudomonas aeruginosa]
Sequence ID: 2JDU_C Length: 115
>Chain D, FUCOSE-BINDING LECTIN PA-IIL [Pseudomonas aeruginosa]
Sequence ID: 2JDU_D Length: 115
>Chain A, FUCOSE-BINDING LECTIN PA-IIL [Pseudomonas aeruginosa]
Sequence ID: 2JDY_A Length: 115
>Chain B, FUCOSE-BINDING LECTIN PA-IIL [Pseudomonas aeruginosa]
Sequence ID: 2JDY_B Length: 115
>Chain C, FUCOSE-BINDING LECTIN PA-IIL [Pseudomonas aeruginosa]
Sequence ID: 2JDY_C Length: 115
>Chain D, FUCOSE-BINDING LECTIN PA-IIL [Pseudomonas aeruginosa]
Sequence ID: 2JDY_D Length: 115 
Range 1: 2 to 115

Score:218 bits(556), Expect:4e-71, 
Method:Compositional matrix adjust., 
Identities:113/114(99%), Positives:113/114(99%), Gaps:0/114(0%)

Query  1    ATQGVFTLPANTRFGVTAFANSSGTQTVNVLVNNETAATFSGQSTNNAVIGTQVLNSGSS  60
            ATQGVFTLPANTRFGVTAFANSS TQTVNVLVNNETAATFSGQSTNNAVIGTQVLNSGSS
Sbjct  2    ATQGVFTLPANTRFGVTAFANSSNTQTVNVLVNNETAATFSGQSTNNAVIGTQVLNSGSS  61

Query  61   GKVQVQVSVNGRPSDLVSAQVILTNELNFALVGSEDGTDNDYNDAVVVINWPLG  114
            GKVQVQVSVNGRPSDLVSAQVILTNELNFALVGSEDGTDNDYNDAVVVINWPLG
Sbjct  62   GKVQVQVSVNGRPSDLVSAQVILTNELNFALVGSEDGTDNDYNDAVVVINWPLG  115


>fucose-binding lectin LecB [Pseudomonas aeruginosa]
Sequence ID: WP_134620754.1 Length: 115
Range 1: 2 to 115

Score:218 bits(556), Expect:4e-71, 
Method:Compositional matrix adjust., 
Identities:112/114(98%), Positives:113/114(99%), Gaps:0/114(0%)

Query  1    ATQGVFTLPANTRFGVTAFANSSGTQTVNVLVNNETAATFSGQSTNNAVIGTQVLNSGSS  60
            ATQG FTLPANTRFGV+AFANSSGTQTVNVLVNNETAATFSGQSTNNAVIGTQVLNSGSS
Sbjct  2    ATQGAFTLPANTRFGVSAFANSSGTQTVNVLVNNETAATFSGQSTNNAVIGTQVLNSGSS  61

Query  61   GKVQVQVSVNGRPSDLVSAQVILTNELNFALVGSEDGTDNDYNDAVVVINWPLG  114
            GKVQVQVSVNGRPSDLVSAQVILTNELNFALVGSEDGTDNDYNDAVVVINWPLG
Sbjct  62   GKVQVQVSVNGRPSDLVSAQVILTNELNFALVGSEDGTDNDYNDAVVVINWPLG  115


>fucose-binding lectin LecB [Pseudomonas aeruginosa]
Sequence ID: MBH9324174.1 Length: 115
Range 1: 2 to 115

Score:218 bits(556), Expect:4e-71, 
Method:Compositional matrix adjust., 
Identities:113/114(99%), Positives:113/114(99%), Gaps:0/114(0%)

Query  1    ATQGVFTLPANTRFGVTAFANSSGTQTVNVLVNNETAATFSGQSTNNAVIGTQVLNSGSS  60
            ATQGVFTLPANTRFGVTAFANSSGTQTVNVLVNN TAATFSGQSTNNAVIGTQVLNSGSS
Sbjct  2    ATQGVFTLPANTRFGVTAFANSSGTQTVNVLVNNATAATFSGQSTNNAVIGTQVLNSGSS  61

Query  61   GKVQVQVSVNGRPSDLVSAQVILTNELNFALVGSEDGTDNDYNDAVVVINWPLG  114
            GKVQVQVSVNGRPSDLVSAQVILTNELNFALVGSEDGTDNDYNDAVVVINWPLG
Sbjct  62   GKVQVQVSVNGRPSDLVSAQVILTNELNFALVGSEDGTDNDYNDAVVVINWPLG  115


>fucose-binding lectin II [Pseudomonas aeruginosa]
Sequence ID: MBG4597942.1 Length: 115
Range 1: 2 to 115

Score:218 bits(556), Expect:4e-71, 
Method:Compositional matrix adjust., 
Identities:113/114(99%), Positives:113/114(99%), Gaps:0/114(0%)

Query  1    ATQGVFTLPANTRFGVTAFANSSGTQTVNVLVNNETAATFSGQSTNNAVIGTQVLNSGSS  60
            ATQGVFTLPANTRFGVTAFANSSGTQTVNVLVNNETAATFSGQSTNNAVIG QVLNSGSS
Sbjct  2    ATQGVFTLPANTRFGVTAFANSSGTQTVNVLVNNETAATFSGQSTNNAVIGPQVLNSGSS  61

Query  61   GKVQVQVSVNGRPSDLVSAQVILTNELNFALVGSEDGTDNDYNDAVVVINWPLG  114
            GKVQVQVSVNGRPSDLVSAQVILTNELNFALVGSEDGTDNDYNDAVVVINWPLG
Sbjct  62   GKVQVQVSVNGRPSDLVSAQVILTNELNFALVGSEDGTDNDYNDAVVVINWPLG  115


>fucose-binding lectin LecB [Pseudomonas aeruginosa]
Sequence ID: WP_134287456.1 Length: 115
>fucose-binding lectin [Pseudomonas aeruginosa]
Sequence ID: TEP73797.1 Length: 115 
Range 1: 2 to 115

Score:218 bits(556), Expect:4e-71, 
Method:Compositional matrix adjust., 
Identities:113/114(99%), Positives:113/114(99%), Gaps:0/114(0%)

Query  1    ATQGVFTLPANTRFGVTAFANSSGTQTVNVLVNNETAATFSGQSTNNAVIGTQVLNSGSS  60
            ATQGVFTLPANTRFGVTAFANSSGTQTVNVLVNNETAATFSGQST NAVIGTQVLNSGSS
Sbjct  2    ATQGVFTLPANTRFGVTAFANSSGTQTVNVLVNNETAATFSGQSTYNAVIGTQVLNSGSS  61

Query  61   GKVQVQVSVNGRPSDLVSAQVILTNELNFALVGSEDGTDNDYNDAVVVINWPLG  114
            GKVQVQVSVNGRPSDLVSAQVILTNELNFALVGSEDGTDNDYNDAVVVINWPLG
Sbjct  62   GKVQVQVSVNGRPSDLVSAQVILTNELNFALVGSEDGTDNDYNDAVVVINWPLG  115


>fucose-binding lectin LecB [Pseudomonas aeruginosa]
Sequence ID: HEP8233688.1 Length: 115
>fucose-binding lectin LecB [Pseudomonas aeruginosa]
Sequence ID: HEP8271178.1 Length: 115 
Range 1: 2 to 115

Score:218 bits(556), Expect:4e-71, 
Method:Compositional matrix adjust., 
Identities:113/114(99%), Positives:113/114(99%), Gaps:0/114(0%)

Query  1    ATQGVFTLPANTRFGVTAFANSSGTQTVNVLVNNETAATFSGQSTNNAVIGTQVLNSGSS  60
            ATQGVF LPANTRFGVTAFANSSGTQTVNVLVNNETAATFSGQSTNNAVIGTQVLNSGSS
Sbjct  2    ATQGVFPLPANTRFGVTAFANSSGTQTVNVLVNNETAATFSGQSTNNAVIGTQVLNSGSS  61

Query  61   GKVQVQVSVNGRPSDLVSAQVILTNELNFALVGSEDGTDNDYNDAVVVINWPLG  114
            GKVQVQVSVNGRPSDLVSAQVILTNELNFALVGSEDGTDNDYNDAVVVINWPLG
Sbjct  62   GKVQVQVSVNGRPSDLVSAQVILTNELNFALVGSEDGTDNDYNDAVVVINWPLG  115


>fucophilic lectin LecB type-2 [Pseudomonas aeruginosa]
Sequence ID: ALG63032.1 Length: 115
Range 1: 2 to 115

Score:218 bits(556), Expect:4e-71, 
Method:Compositional matrix adjust., 
Identities:113/114(99%), Positives:113/114(99%), Gaps:0/114(0%)

Query  1    ATQGVFTLPANTRFGVTAFANSSGTQTVNVLVNNETAATFSGQSTNNAVIGTQVLNSGSS  60
            ATQGVFTLPANTRFGVTAFANSSGTQTVNVLVNNETAATFSGQSTNNAVIGTQVLNSGSS
Sbjct  2    ATQGVFTLPANTRFGVTAFANSSGTQTVNVLVNNETAATFSGQSTNNAVIGTQVLNSGSS  61

Query  61   GKVQVQVSVNGRPSDLVSAQVILTNELNFALVGSEDGTDNDYNDAVVVINWPLG  114
            GKVQVQVSVNGRPSDLVSAQVILTNELNFALV SEDGTDNDYNDAVVVINWPLG
Sbjct  62   GKVQVQVSVNGRPSDLVSAQVILTNELNFALVDSEDGTDNDYNDAVVVINWPLG  115


>fucose-binding lectin [Pseudomonas aeruginosa]
Sequence ID: HBP4921768.1 Length: 115
Range 1: 2 to 115

Score:218 bits(555), Expect:4e-71, 
Method:Compositional matrix adjust., 
Identities:113/114(99%), Positives:113/114(99%), Gaps:0/114(0%)

Query  1    ATQGVFTLPANTRFGVTAFANSSGTQTVNVLVNNETAATFSGQSTNNAVIGTQVLNSGSS  60
            ATQGVFTLPANTRFGVTAFANSSGTQTVNVLVNNETAATFSGQSTNNAVIGTQVLNSGSS
Sbjct  2    ATQGVFTLPANTRFGVTAFANSSGTQTVNVLVNNETAATFSGQSTNNAVIGTQVLNSGSS  61

Query  61   GKVQVQVSVNGRPSDLVSAQVILTNELNFALVGSEDGTDNDYNDAVVVINWPLG  114
            GKVQVQVSVNGRPSDLVSAQVILTNE NFALVGSEDGTDNDYNDAVVVINWPLG
Sbjct  62   GKVQVQVSVNGRPSDLVSAQVILTNEQNFALVGSEDGTDNDYNDAVVVINWPLG  115


>fucose-binding lectin LecB [Pseudomonas aeruginosa]
Sequence ID: WP_034053262.1 Length: 115
Range 1: 2 to 115

Score:218 bits(555), Expect:4e-71, 
Method:Compositional matrix adjust., 
Identities:113/114(99%), Positives:113/114(99%), Gaps:0/114(0%)

Query  1    ATQGVFTLPANTRFGVTAFANSSGTQTVNVLVNNETAATFSGQSTNNAVIGTQVLNSGSS  60
            AT GVFTLPANTRFGVTAFANSSGTQTVNVLVNNETAATFSGQSTNNAVIGTQVLNSGSS
Sbjct  2    ATPGVFTLPANTRFGVTAFANSSGTQTVNVLVNNETAATFSGQSTNNAVIGTQVLNSGSS  61

Query  61   GKVQVQVSVNGRPSDLVSAQVILTNELNFALVGSEDGTDNDYNDAVVVINWPLG  114
            GKVQVQVSVNGRPSDLVSAQVILTNELNFALVGSEDGTDNDYNDAVVVINWPLG
Sbjct  62   GKVQVQVSVNGRPSDLVSAQVILTNELNFALVGSEDGTDNDYNDAVVVINWPLG  115


>fucose-binding lectin LecB [Pseudomonas aeruginosa]
Sequence ID: MEB4848340.1 Length: 115
>fucose-binding lectin LecB [Pseudomonas aeruginosa]
Sequence ID: MEB4880351.1 Length: 115 
Range 1: 2 to 115

Score:218 bits(554), Expect:7e-71, 
Method:Compositional matrix adjust., 
Identities:113/114(99%), Positives:113/114(99%), Gaps:0/114(0%)

Query  1    ATQGVFTLPANTRFGVTAFANSSGTQTVNVLVNNETAATFSGQSTNNAVIGTQVLNSGSS  60
            ATQGVFTLPANTRFGVTAFANSSGTQTVNVLVNNETAATFSGQSTNNAVIGTQVLNSGSS
Sbjct  2    ATQGVFTLPANTRFGVTAFANSSGTQTVNVLVNNETAATFSGQSTNNAVIGTQVLNSGSS  61

Query  61   GKVQVQVSVNGRPSDLVSAQVILTNELNFALVGSEDGTDNDYNDAVVVINWPLG  114
            GKVQVQVSVNGRPSD VSAQVILTNELNFALVGSEDGTDNDYNDAVVVINWPLG
Sbjct  62   GKVQVQVSVNGRPSDPVSAQVILTNELNFALVGSEDGTDNDYNDAVVVINWPLG  115


>fucose-binding lectin LecB [Pseudomonas aeruginosa]
Sequence ID: WP_061198022.1 Length: 115
>fucose-binding lectin [Pseudomonas aeruginosa]
Sequence ID: KWX37571.1 Length: 115 
Range 1: 2 to 115

Score:218 bits(554), Expect:7e-71, 
Method:Compositional matrix adjust., 
Identities:113/114(99%), Positives:113/114(99%), Gaps:0/114(0%)

Query  1    ATQGVFTLPANTRFGVTAFANSSGTQTVNVLVNNETAATFSGQSTNNAVIGTQVLNSGSS  60
            ATQGVFTLPANTRFGVTAFANSSGTQTVNVLVNNETAATFSGQSTNNAVIGTQVLNSGSS
Sbjct  2    ATQGVFTLPANTRFGVTAFANSSGTQTVNVLVNNETAATFSGQSTNNAVIGTQVLNSGSS  61

Query  61   GKVQVQVSVNGRPSDLVSAQVILTNELNFALVGSEDGTDNDYNDAVVVINWPLG  114
            GKVQVQVSVNGRPSDLVSAQVILTNE NFALVGSEDGTDNDYNDAVVVINWPLG
Sbjct  62   GKVQVQVSVNGRPSDLVSAQVILTNEPNFALVGSEDGTDNDYNDAVVVINWPLG  115


>fucose-binding lectin LecB [Pseudomonas aeruginosa]
Sequence ID: WP_150035470.1 Length: 114
>fucose-binding lectin [Pseudomonas aeruginosa]
Sequence ID: KAA5559506.1 Length: 114
>fucose-binding lectin [Pseudomonas aeruginosa]
Sequence ID: KAA5565841.1 Length: 114
>fucose-binding lectin [Pseudomonas aeruginosa]
Sequence ID: KAA5688538.1 Length: 114
>fucose-binding lectin II [Pseudomonas aeruginosa]
Sequence ID: MBG7279765.1 Length: 114
>fucose-binding lectin II [Pseudomonas aeruginosa]
Sequence ID: MBY9098574.1 Length: 114 
Range 1: 3 to 114

Score:218 bits(554), Expect:7e-71, 
Method:Compositional matrix adjust., 
Identities:112/112(100%), Positives:112/112(100%), Gaps:0/112(0%)

Query  3    QGVFTLPANTRFGVTAFANSSGTQTVNVLVNNETAATFSGQSTNNAVIGTQVLNSGSSGK  62
            QGVFTLPANTRFGVTAFANSSGTQTVNVLVNNETAATFSGQSTNNAVIGTQVLNSGSSGK
Sbjct  3    QGVFTLPANTRFGVTAFANSSGTQTVNVLVNNETAATFSGQSTNNAVIGTQVLNSGSSGK  62

Query  63   VQVQVSVNGRPSDLVSAQVILTNELNFALVGSEDGTDNDYNDAVVVINWPLG  114
            VQVQVSVNGRPSDLVSAQVILTNELNFALVGSEDGTDNDYNDAVVVINWPLG
Sbjct  63   VQVQVSVNGRPSDLVSAQVILTNELNFALVGSEDGTDNDYNDAVVVINWPLG  114


>fucose-binding lectin LecB [Pseudomonas aeruginosa]
Sequence ID: WP_058132286.1 Length: 115
>fucose-binding lectin LecB [Pseudomonas aeruginosa]
Sequence ID: ELK4918439.1 Length: 115
>fucose-binding lectin [Pseudomonas aeruginosa]
Sequence ID: KSR39201.1 Length: 115
>fucose-binding lectin [Pseudomonas aeruginosa]
Sequence ID: KXE09220.1 Length: 115
>fucose-binding lectin [Pseudomonas aeruginosa]
Sequence ID: KXE10376.1 Length: 115
>fucose-binding lectin [Pseudomonas aeruginosa]
Sequence ID: KXE18413.1 Length: 115 
Range 1: 2 to 115

Score:218 bits(554), Expect:8e-71, 
Method:Compositional matrix adjust., 
Identities:112/114(98%), Positives:114/114(100%), Gaps:0/114(0%)

Query  1    ATQGVFTLPANTRFGVTAFANSSGTQTVNVLVNNETAATFSGQSTNNAVIGTQVLNSGSS  60
            ATQGVFTLPANT+FGVTAFANS+GTQTVNVLVNNETAATFSGQSTNNAVIGTQVLNSGSS
Sbjct  2    ATQGVFTLPANTQFGVTAFANSAGTQTVNVLVNNETAATFSGQSTNNAVIGTQVLNSGSS  61

Query  61   GKVQVQVSVNGRPSDLVSAQVILTNELNFALVGSEDGTDNDYNDAVVVINWPLG  114
            GKVQVQVSVNGRPSDLVSAQVILTNELNFALVGSEDGTDNDYNDAVVVINWPLG
Sbjct  62   GKVQVQVSVNGRPSDLVSAQVILTNELNFALVGSEDGTDNDYNDAVVVINWPLG  115


>fucose-binding lectin LecB [Pseudomonas aeruginosa]
Sequence ID: WP_349767796.1 Length: 117
>fucose-binding lectin LecB [Pseudomonas aeruginosa]
Sequence ID: MEQ6759043.1 Length: 117 
Range 1: 2 to 117

Score:216 bits(549), Expect:4e-70, 
Method:Compositional matrix adjust., 
Identities:114/116(98%), Positives:114/116(98%), Gaps:2/116(1%)

Query  1    ATQGVFTLPANTRFGVTAFANSSGTQTVNVLVNNETAATFSGQSTNNAVIGTQVLNSGSS  60
            ATQGVFTLPANTRFGVTAFANSSGTQTVNVLVNNETAATFSGQSTNNAVIGTQVLNSGSS
Sbjct  2    ATQGVFTLPANTRFGVTAFANSSGTQTVNVLVNNETAATFSGQSTNNAVIGTQVLNSGSS  61

Query  61   GK--VQVQVSVNGRPSDLVSAQVILTNELNFALVGSEDGTDNDYNDAVVVINWPLG  114
            GK  VQVQVSVNGRPSDLVSAQVILTNELNFALVGSEDGTDNDYNDAVVVINWPLG
Sbjct  62   GKVQVQVQVSVNGRPSDLVSAQVILTNELNFALVGSEDGTDNDYNDAVVVINWPLG  117


>fucose-binding lectin LecB [Pseudomonas aeruginosa]
Sequence ID: HEJ5340164.1 Length: 115
Range 1: 2 to 115

Score:214 bits(545), Expect:2e-69, 
Method:Compositional matrix adjust., 
Identities:111/114(97%), Positives:111/114(97%), Gaps:0/114(0%)

Query  1    ATQGVFTLPANTRFGVTAFANSSGTQTVNVLVNNETAATFSGQSTNNAVIGTQVLNSGSS  60
            ATQGVFTLPANTRFGVTAFANSSGTQTVNVLVNNETAATFSGQSTNNAVIGTQVLNSGSS
Sbjct  2    ATQGVFTLPANTRFGVTAFANSSGTQTVNVLVNNETAATFSGQSTNNAVIGTQVLNSGSS  61

Query  61   GKVQVQVSVNGRPSDLVSAQVILTNELNFALVGSEDGTDNDYNDAVVVINWPLG  114
            GKVQVQVSVNGR SDLVSAQVIL NELNFALVGSED TDNDYNDAVVVINWPLG
Sbjct  62   GKVQVQVSVNGRSSDLVSAQVILANELNFALVGSEDSTDNDYNDAVVVINWPLG  115


>fucose-binding lectin LecB [Pseudomonas aeruginosa]
Sequence ID: WP_124125416.1 Length: 115
>fucose-binding lectin LecB [Pseudomonas aeruginosa]
Sequence ID: MDI2464563.1 Length: 115
>fucose-binding lectin LecB [Pseudomonas aeruginosa]
Sequence ID: MDI2579847.1 Length: 115
>fucose-binding lectin LecB [Pseudomonas aeruginosa]
Sequence ID: MDP5847701.1 Length: 115
>fucose-binding lectin [Pseudomonas aeruginosa]
Sequence ID: RPT56105.1 Length: 115
>fucose-binding lectin LecB [Pseudomonas aeruginosa]
Sequence ID: HCA5816340.1 Length: 115 
Range 1: 2 to 115

Score:214 bits(545), Expect:2e-69, 
Method:Compositional matrix adjust., 
Identities:110/114(96%), Positives:112/114(98%), Gaps:0/114(0%)

Query  1    ATQGVFTLPANTRFGVTAFANSSGTQTVNVLVNNETAATFSGQSTNNAVIGTQVLNSGSS  60
            ATQGVFTLPANTRFGVTAFANS+GTQTVNV VNNET ATF+GQSTNNAVIGTQVLNSGSS
Sbjct  2    ATQGVFTLPANTRFGVTAFANSAGTQTVNVQVNNETVATFTGQSTNNAVIGTQVLNSGSS  61

Query  61   GKVQVQVSVNGRPSDLVSAQVILTNELNFALVGSEDGTDNDYNDAVVVINWPLG  114
            GKVQVQVSVNGRPSDLVSAQVILTNELNFALVGSEDGTDNDYNDAVVVINWPLG
Sbjct  62   GKVQVQVSVNGRPSDLVSAQVILTNELNFALVGSEDGTDNDYNDAVVVINWPLG  115


>PAV3 protein, partial [synthetic construct]
Sequence ID: WVR21191.1 Length: 432
Range 1: 2 to 115

Score:224 bits(570), Expect:4e-69, 
Method:Compositional matrix adjust., 
Identities:114/114(100%), Positives:114/114(100%), Gaps:0/114(0%)

Query  1    ATQGVFTLPANTRFGVTAFANSSGTQTVNVLVNNETAATFSGQSTNNAVIGTQVLNSGSS  60
            ATQGVFTLPANTRFGVTAFANSSGTQTVNVLVNNETAATFSGQSTNNAVIGTQVLNSGSS
Sbjct  2    ATQGVFTLPANTRFGVTAFANSSGTQTVNVLVNNETAATFSGQSTNNAVIGTQVLNSGSS  61

Query  61   GKVQVQVSVNGRPSDLVSAQVILTNELNFALVGSEDGTDNDYNDAVVVINWPLG  114
            GKVQVQVSVNGRPSDLVSAQVILTNELNFALVGSEDGTDNDYNDAVVVINWPLG
Sbjct  62   GKVQVQVSVNGRPSDLVSAQVILTNELNFALVGSEDGTDNDYNDAVVVINWPLG  115


>hypothetical protein CSC26_5270 [Pseudomonas aeruginosa]
Sequence ID: AWE97820.1 Length: 110
>hypothetical protein CSC34_5476 [Pseudomonas aeruginosa]
Sequence ID: RAL79380.1 Length: 110 
Range 1: 1 to 110

Score:212 bits(540), Expect:9e-69, 
Method:Compositional matrix adjust., 
Identities:109/110(99%), Positives:110/110(100%), Gaps:0/110(0%)

Query  5    VFTLPANTRFGVTAFANSSGTQTVNVLVNNETAATFSGQSTNNAVIGTQVLNSGSSGKVQ  64
            +FTLPANTRFGVTAFANSSGTQTVNVLVNNETAATFSGQSTNNAVIGTQVLNSGSSGKVQ
Sbjct  1    MFTLPANTRFGVTAFANSSGTQTVNVLVNNETAATFSGQSTNNAVIGTQVLNSGSSGKVQ  60

Query  65   VQVSVNGRPSDLVSAQVILTNELNFALVGSEDGTDNDYNDAVVVINWPLG  114
            VQVSVNGRPSDLVSAQVILTNELNFALVGSEDGTDNDYNDAVVVINWPLG
Sbjct  61   VQVSVNGRPSDLVSAQVILTNELNFALVGSEDGTDNDYNDAVVVINWPLG  110


>fucose-binding lectin LecB, partial [Pseudomonas aeruginosa]
Sequence ID: WP_049233417.1 Length: 107
Range 1: 1 to 107

Score:207 bits(527), Expect:7e-67, 
Method:Compositional matrix adjust., 
Identities:107/107(100%), Positives:107/107(100%), Gaps:0/107(0%)

Query  8    LPANTRFGVTAFANSSGTQTVNVLVNNETAATFSGQSTNNAVIGTQVLNSGSSGKVQVQV  67
            LPANTRFGVTAFANSSGTQTVNVLVNNETAATFSGQSTNNAVIGTQVLNSGSSGKVQVQV
Sbjct  1    LPANTRFGVTAFANSSGTQTVNVLVNNETAATFSGQSTNNAVIGTQVLNSGSSGKVQVQV  60

Query  68   SVNGRPSDLVSAQVILTNELNFALVGSEDGTDNDYNDAVVVINWPLG  114
            SVNGRPSDLVSAQVILTNELNFALVGSEDGTDNDYNDAVVVINWPLG
Sbjct  61   SVNGRPSDLVSAQVILTNELNFALVGSEDGTDNDYNDAVVVINWPLG  107


>fucose-binding lectin LecB [Pseudomonas aeruginosa]
Sequence ID: WP_121327399.1 Length: 115
Range 1: 2 to 115

Score:207 bits(526), Expect:2e-66, 
Method:Compositional matrix adjust., 
Identities:106/114(93%), Positives:109/114(95%), Gaps:0/114(0%)

Query  1    ATQGVFTLPANTRFGVTAFANSSGTQTVNVLVNNETAATFSGQSTNNAVIGTQVLNSGSS  60
            ATQGVFTLPANTRFGVTAFANSSGTQTVNVLVNNETAATFSGQSTNNAVIG++VLNSG  
Sbjct  2    ATQGVFTLPANTRFGVTAFANSSGTQTVNVLVNNETAATFSGQSTNNAVIGSKVLNSGGG  61

Query  61   GKVQVQVSVNGRPSDLVSAQVILTNELNFALVGSEDGTDNDYNDAVVVINWPLG  114
            GKVQ+ VSVNGR SDLVSAQVIL NELNFALVGSEDGTDNDYNDAVVVINWPLG
Sbjct  62   GKVQILVSVNGRSSDLVSAQVILANELNFALVGSEDGTDNDYNDAVVVINWPLG  115


>MULTISPECIES: fucose-binding lectin LecB [Pseudomonas aeruginosa group]
Sequence ID: WP_034081967.1 Length: 115
>fucophilic lectin LecB type-11 [Pseudomonas aeruginosa]
Sequence ID: ALG63034.1 Length: 115
>fucose-binding lectin [Pseudomonas paraeruginosa]
Sequence ID: AVR66949.1 Length: 115
>fucose-binding lectin [Pseudomonas aeruginosa]
Sequence ID: KRU86168.1 Length: 115
>fucose-binding lectin [Pseudomonas aeruginosa]
Sequence ID: KSF82570.1 Length: 115
>fucose-binding lectin [Pseudomonas aeruginosa]
Sequence ID: KSP89595.1 Length: 115 
Range 1: 2 to 115

Score:203 bits(517), Expect:3e-65, 
Method:Compositional matrix adjust., 
Identities:104/114(91%), Positives:107/114(93%), Gaps:0/114(0%)

Query  1    ATQGVFTLPANTRFGVTAFANSSGTQTVNVLVNNETAATFSGQSTNNAVIGTQVLNSGSS  60
            ATQGVFTLPANTRFGVTAFANSS TQTV VLVNNETAATF+GQSTNNAVIG+QVLNSG  
Sbjct  2    ATQGVFTLPANTRFGVTAFANSSATQTVKVLVNNETAATFTGQSTNNAVIGSQVLNSGGG  61

Query  61   GKVQVQVSVNGRPSDLVSAQVILTNELNFALVGSEDGTDNDYNDAVVVINWPLG  114
            GKVQ+QVSVNGR SDLVSAQVIL NELNFALVGSED TDNDYNDAVVVINWPLG
Sbjct  62   GKVQIQVSVNGRSSDLVSAQVILANELNFALVGSEDSTDNDYNDAVVVINWPLG  115


>MULTISPECIES: fucose-binding lectin LecB [Pseudomonas aeruginosa group]
Sequence ID: WP_058145632.1 Length: 115
>hypothetical protein CSB93_2938 [Pseudomonas paraeruginosa]
Sequence ID: AVK08140.1 Length: 115
>fucose-binding lectin [Pseudomonas aeruginosa]
Sequence ID: KSD76296.1 Length: 115
>fucose-binding lectin II [Pseudomonas aeruginosa]
Sequence ID: MCT9632658.1 Length: 115
>fucose-binding lectin II [Pseudomonas aeruginosa]
Sequence ID: MCW8033878.1 Length: 115 
Range 1: 2 to 115

Score:201 bits(511), Expect:2e-64, 
Method:Compositional matrix adjust., 
Identities:103/114(90%), Positives:106/114(92%), Gaps:0/114(0%)

Query  1    ATQGVFTLPANTRFGVTAFANSSGTQTVNVLVNNETAATFSGQSTNNAVIGTQVLNSGSS  60
            ATQGVFTLPANTRFGVTAFANSS  QTV VLVNNETAATF+GQSTNNAVIG+QVLNSG  
Sbjct  2    ATQGVFTLPANTRFGVTAFANSSAPQTVKVLVNNETAATFTGQSTNNAVIGSQVLNSGGG  61

Query  61   GKVQVQVSVNGRPSDLVSAQVILTNELNFALVGSEDGTDNDYNDAVVVINWPLG  114
            GKVQ+QVSVNGR SDLVSAQVIL NELNFALVGSED TDNDYNDAVVVINWPLG
Sbjct  62   GKVQIQVSVNGRSSDLVSAQVILANELNFALVGSEDSTDNDYNDAVVVINWPLG  115


>fucose-binding lectin LecB [Pseudomonas aeruginosa]
Sequence ID: WP_262961418.1 Length: 115
>fucose-binding lectin [Pseudomonas aeruginosa]
Sequence ID: MBH8996564.1 Length: 115
>fucose-binding lectin II [Pseudomonas aeruginosa]
Sequence ID: MCU7254298.1 Length: 115
>fucose-binding lectin II [Pseudomonas aeruginosa]
Sequence ID: MDG4063390.1 Length: 115
>fucose-binding lectin LecB [Pseudomonas aeruginosa]
Sequence ID: MDV7903638.1 Length: 115
>fucose-binding lectin LecB [Pseudomonas aeruginosa]
Sequence ID: MEQ6571426.1 Length: 115 
Range 1: 2 to 115

Score:201 bits(511), Expect:3e-64, 
Method:Compositional matrix adjust., 
Identities:102/114(89%), Positives:107/114(93%), Gaps:0/114(0%)

Query  1    ATQGVFTLPANTRFGVTAFANSSGTQTVNVLVNNETAATFSGQSTNNAVIGTQVLNSGSS  60
            ATQGVFTLPANTRFGVTAFANSSGTQTVNVLVNNET ATF+GQSTNNA+IG++VLNSG  
Sbjct  2    ATQGVFTLPANTRFGVTAFANSSGTQTVNVLVNNETVATFTGQSTNNAIIGSKVLNSGGG  61

Query  61   GKVQVQVSVNGRPSDLVSAQVILTNELNFALVGSEDGTDNDYNDAVVVINWPLG  114
            GKVQ+ VSVNGR SDLVSAQVIL NELNFALVGSED TDNDYNDAVVVINWPLG
Sbjct  62   GKVQILVSVNGRSSDLVSAQVILANELNFALVGSEDSTDNDYNDAVVVINWPLG  115


>fucose-binding lectin LecB [Pseudomonas aeruginosa]
Sequence ID: MBN0459397.1 Length: 105
Range 1: 2 to 105

Score:201 bits(510), Expect:3e-64, 
Method:Compositional matrix adjust., 
Identities:104/104(100%), Positives:104/104(100%), Gaps:0/104(0%)

Query  1    ATQGVFTLPANTRFGVTAFANSSGTQTVNVLVNNETAATFSGQSTNNAVIGTQVLNSGSS  60
            ATQGVFTLPANTRFGVTAFANSSGTQTVNVLVNNETAATFSGQSTNNAVIGTQVLNSGSS
Sbjct  2    ATQGVFTLPANTRFGVTAFANSSGTQTVNVLVNNETAATFSGQSTNNAVIGTQVLNSGSS  61

Query  61   GKVQVQVSVNGRPSDLVSAQVILTNELNFALVGSEDGTDNDYND  104
            GKVQVQVSVNGRPSDLVSAQVILTNELNFALVGSEDGTDNDYND
Sbjct  62   GKVQVQVSVNGRPSDLVSAQVILTNELNFALVGSEDGTDNDYND  105


>MULTISPECIES: fucose-binding lectin LecB [Pseudomonas aeruginosa group]
Sequence ID: WP_053816901.1 Length: 115
>fucophilic lectin LecB type-12 [Pseudomonas paraeruginosa]
Sequence ID: ALG63035.1 Length: 115
>fucose-binding lectin [Pseudomonas paraeruginosa]
Sequence ID: KPD30210.1 Length: 115
>fucose-binding lectin [Pseudomonas paraeruginosa]
Sequence ID: KQB30667.1 Length: 115
>fucose-binding lectin LecB [Pseudomonas paraeruginosa]
Sequence ID: MDT1026670.1 Length: 115
>fucose-binding lectin [Pseudomonas paraeruginosa]
Sequence ID: PHJ30396.1 Length: 115 
Range 1: 2 to 115

Score:201 bits(511), Expect:3e-64, 
Method:Compositional matrix adjust., 
Identities:103/114(90%), Positives:106/114(92%), Gaps:0/114(0%)

Query  1    ATQGVFTLPANTRFGVTAFANSSGTQTVNVLVNNETAATFSGQSTNNAVIGTQVLNSGSS  60
            ATQGVFTLPANTRFGVTAFANSS TQTV VLVNNETAATF+GQSTNNAVIG+QVLNSG  
Sbjct  2    ATQGVFTLPANTRFGVTAFANSSATQTVKVLVNNETAATFTGQSTNNAVIGSQVLNSGGG  61

Query  61   GKVQVQVSVNGRPSDLVSAQVILTNELNFALVGSEDGTDNDYNDAVVVINWPLG  114
            GKVQ+QVSVNGR SDLVSAQVIL N LNFALVGSED TDNDYNDAVVVINWPLG
Sbjct  62   GKVQIQVSVNGRSSDLVSAQVILANALNFALVGSEDSTDNDYNDAVVVINWPLG  115


>MULTISPECIES: fucose-binding lectin LecB [Pseudomonas aeruginosa group]
Sequence ID: WP_012074888.1 Length: 115
>hypothetical protein PSPA7_1769 [Pseudomonas aeruginosa PA7]
Sequence ID: ABR85736.1 Length: 115
>fucose-binding lectin [Pseudomonas paraeruginosa]
Sequence ID: KSC51445.1 Length: 115
>fucose-binding lectin [Pseudomonas aeruginosa]
Sequence ID: KSC90029.1 Length: 115
>fucose-binding lectin [Pseudomonas aeruginosa]
Sequence ID: KSD22608.1 Length: 115
>fucose-binding lectin [Pseudomonas aeruginosa]
Sequence ID: KSG62911.1 Length: 115 
Range 1: 2 to 115

Score:201 bits(510), Expect:4e-64, 
Method:Compositional matrix adjust., 
Identities:103/114(90%), Positives:106/114(92%), Gaps:0/114(0%)

Query  1    ATQGVFTLPANTRFGVTAFANSSGTQTVNVLVNNETAATFSGQSTNNAVIGTQVLNSGSS  60
            ATQGVFTLPANTRFGVTAFANSS TQTV VLVNNETAATF+GQSTNNAVIG+QVLNSG  
Sbjct  2    ATQGVFTLPANTRFGVTAFANSSATQTVKVLVNNETAATFTGQSTNNAVIGSQVLNSGGG  61

Query  61   GKVQVQVSVNGRPSDLVSAQVILTNELNFALVGSEDGTDNDYNDAVVVINWPLG  114
            GKVQ+QVSVNGR SDLVSAQVIL NELN ALVGSED TDNDYNDAVVVINWPLG
Sbjct  62   GKVQIQVSVNGRSSDLVSAQVILANELNVALVGSEDSTDNDYNDAVVVINWPLG  115


>Chain A, LECB LECTIN [Pseudomonas aeruginosa PA7]
Sequence ID: 4UT5_A Length: 114
>Chain B, LECB LECTIN [Pseudomonas aeruginosa PA7]
Sequence ID: 4UT5_B Length: 114
>Chain C, LECB LECTIN [Pseudomonas aeruginosa PA7]
Sequence ID: 4UT5_C Length: 114
>Chain D, LECB LECTIN [Pseudomonas aeruginosa PA7]
Sequence ID: 4UT5_D Length: 114 
Range 1: 1 to 114

Score:201 bits(510), Expect:4e-64, 
Method:Compositional matrix adjust., 
Identities:103/114(90%), Positives:106/114(92%), Gaps:0/114(0%)

Query  1    ATQGVFTLPANTRFGVTAFANSSGTQTVNVLVNNETAATFSGQSTNNAVIGTQVLNSGSS  60
            ATQGVFTLPANTRFGVTAFANSS TQTV VLVNNETAATF+GQSTNNAVIG+QVLNSG  
Sbjct  1    ATQGVFTLPANTRFGVTAFANSSATQTVKVLVNNETAATFTGQSTNNAVIGSQVLNSGGG  60

Query  61   GKVQVQVSVNGRPSDLVSAQVILTNELNFALVGSEDGTDNDYNDAVVVINWPLG  114
            GKVQ+QVSVNGR SDLVSAQVIL NELN ALVGSED TDNDYNDAVVVINWPLG
Sbjct  61   GKVQIQVSVNGRSSDLVSAQVILANELNVALVGSEDSTDNDYNDAVVVINWPLG  114


>MULTISPECIES: fucose-binding lectin LecB [Pseudomonas aeruginosa group]
Sequence ID: WP_256157389.1 Length: 115
>fucose-binding lectin II [Pseudomonas aeruginosa]
Sequence ID: MCW8026153.1 Length: 115
>fucose-binding lectin LecB [Pseudomonas paraeruginosa]
Sequence ID: MDY1577955.1 Length: 115
>hypothetical protein OBG92_01593 [Pseudomonas aeruginosa]
Sequence ID: UYT19463.1 Length: 115 
Range 1: 2 to 115

Score:200 bits(508), Expect:8e-64, 
Method:Compositional matrix adjust., 
Identities:102/114(89%), Positives:105/114(92%), Gaps:0/114(0%)

Query  1    ATQGVFTLPANTRFGVTAFANSSGTQTVNVLVNNETAATFSGQSTNNAVIGTQVLNSGSS  60
            A QGVFTLPANTRFGVTAFANSS TQTV VLVNNETAATF+GQSTNNAVIG+QV NSG  
Sbjct  2    AIQGVFTLPANTRFGVTAFANSSATQTVKVLVNNETAATFTGQSTNNAVIGSQVFNSGGG  61

Query  61   GKVQVQVSVNGRPSDLVSAQVILTNELNFALVGSEDGTDNDYNDAVVVINWPLG  114
            GKVQ+QVSVNGR SDLVSAQVIL NELNFALVGSED TDNDYNDAVVVINWPLG
Sbjct  62   GKVQIQVSVNGRSSDLVSAQVILANELNFALVGSEDSTDNDYNDAVVVINWPLG  115


>fucose-binding lectin LecB [Pseudomonas aeruginosa]
Sequence ID: MBN0795960.1 Length: 103
Range 1: 1 to 103

Score:199 bits(506), Expect:9e-64, 
Method:Compositional matrix adjust., 
Identities:103/103(100%), Positives:103/103(100%), Gaps:0/103(0%)

Query  12   TRFGVTAFANSSGTQTVNVLVNNETAATFSGQSTNNAVIGTQVLNSGSSGKVQVQVSVNG  71
            TRFGVTAFANSSGTQTVNVLVNNETAATFSGQSTNNAVIGTQVLNSGSSGKVQVQVSVNG
Sbjct  1    TRFGVTAFANSSGTQTVNVLVNNETAATFSGQSTNNAVIGTQVLNSGSSGKVQVQVSVNG  60

Query  72   RPSDLVSAQVILTNELNFALVGSEDGTDNDYNDAVVVINWPLG  114
            RPSDLVSAQVILTNELNFALVGSEDGTDNDYNDAVVVINWPLG
Sbjct  61   RPSDLVSAQVILTNELNFALVGSEDGTDNDYNDAVVVINWPLG  103


>MULTISPECIES: fucose-binding lectin LecB [Pseudomonas aeruginosa group]
Sequence ID: WP_043098660.1 Length: 115
>fucose-binding lectin LecB [Pseudomonas paraeruginosa]
Sequence ID: MDK2353064.1 Length: 115 
Range 1: 2 to 115

Score:199 bits(507), Expect:1e-63, 
Method:Compositional matrix adjust., 
Identities:102/114(89%), Positives:105/114(92%), Gaps:0/114(0%)

Query  1    ATQGVFTLPANTRFGVTAFANSSGTQTVNVLVNNETAATFSGQSTNNAVIGTQVLNSGSS  60
            ATQGVFTLP NTRFGVTAFANSS TQTV VLVNNETAATF+GQSTNNAVIG+QV NSG  
Sbjct  2    ATQGVFTLPPNTRFGVTAFANSSATQTVKVLVNNETAATFTGQSTNNAVIGSQVFNSGGG  61

Query  61   GKVQVQVSVNGRPSDLVSAQVILTNELNFALVGSEDGTDNDYNDAVVVINWPLG  114
            GKVQ+QVSVNGR SDLVSAQVIL NELNFALVGSED TDNDYNDAVVVINWPLG
Sbjct  62   GKVQIQVSVNGRSSDLVSAQVILANELNFALVGSEDSTDNDYNDAVVVINWPLG  115


>fucose-binding lectin LecB [Pseudomonas aeruginosa]
Sequence ID: WP_126532412.1 Length: 115
>fucose-binding lectin [Pseudomonas aeruginosa]
Sequence ID: RTU21081.1 Length: 115 
Range 1: 2 to 115

Score:199 bits(506), Expect:1e-63, 
Method:Compositional matrix adjust., 
Identities:101/114(89%), Positives:107/114(93%), Gaps:0/114(0%)

Query  1    ATQGVFTLPANTRFGVTAFANSSGTQTVNVLVNNETAATFSGQSTNNAVIGTQVLNSGSS  60
            ATQGVFTLPANTRFGVTAFANS+GTQTVNV VNNET ATF+GQSTNNA+IG++VLNSG  
Sbjct  2    ATQGVFTLPANTRFGVTAFANSAGTQTVNVQVNNETVATFTGQSTNNAIIGSKVLNSGGG  61

Query  61   GKVQVQVSVNGRPSDLVSAQVILTNELNFALVGSEDGTDNDYNDAVVVINWPLG  114
            GKVQ+ VSVNGR SDLVSAQVIL NELNFALVGSEDGTDNDYNDAVVVINWPLG
Sbjct  62   GKVQILVSVNGRSSDLVSAQVILANELNFALVGSEDGTDNDYNDAVVVINWPLG  115


>fucose-binding lectin LecB [Pseudomonas aeruginosa]
Sequence ID: WP_126550886.1 Length: 115
>fucose-binding lectin II [Pseudomonas aeruginosa]
Sequence ID: MCS8067474.1 Length: 115
>fucose-binding lectin [Pseudomonas aeruginosa]
Sequence ID: RTW60834.1 Length: 115
>fucose-binding lectin II [Pseudomonas aeruginosa]
Sequence ID: WUY50730.1 Length: 115
>fucose-binding lectin [Pseudomonas aeruginosa]
Sequence ID: HEH8530515.1 Length: 115
>fucose-binding lectin [Pseudomonas aeruginosa]
Sequence ID: HEJ9764235.1 Length: 115 
Range 1: 2 to 115

Score:199 bits(506), Expect:1e-63, 
Method:Compositional matrix adjust., 
Identities:101/114(89%), Positives:106/114(92%), Gaps:0/114(0%)

Query  1    ATQGVFTLPANTRFGVTAFANSSGTQTVNVLVNNETAATFSGQSTNNAVIGTQVLNSGSS  60
            ATQGVFTLPANTRFGVTAFANSSGTQTVNVLVNNET ATF+GQSTNN +IG++VLNSG  
Sbjct  2    ATQGVFTLPANTRFGVTAFANSSGTQTVNVLVNNETVATFTGQSTNNGIIGSKVLNSGGG  61

Query  61   GKVQVQVSVNGRPSDLVSAQVILTNELNFALVGSEDGTDNDYNDAVVVINWPLG  114
            GKVQ+ VSVNGR SDLVSAQVIL NELNFALVGSED TDNDYNDAVVVINWPLG
Sbjct  62   GKVQILVSVNGRSSDLVSAQVILANELNFALVGSEDSTDNDYNDAVVVINWPLG  115


>fucose-binding lectin II [Pseudomonas aeruginosa]
Sequence ID: WP_023099352.1 Length: 115
>fucose-binding lectin PA-IIL [Pseudomonas aeruginosa VRFPA05]
Sequence ID: ESR69252.1 Length: 115
>fucophilic lectin LecB type-3 [Pseudomonas aeruginosa]
Sequence ID: ALG63033.1 Length: 115
>fucose-binding lectin [Pseudomonas aeruginosa]
Sequence ID: AXR10220.1 Length: 115
>fucose-binding lectin [Pseudomonas aeruginosa]
Sequence ID: AYL31206.1 Length: 115
>fucose-binding lectin [Pseudomonas aeruginosa]
Sequence ID: EIU1324939.1 Length: 115 
Range 1: 2 to 115

Score:197 bits(500), Expect:1e-62, 
Method:Compositional matrix adjust., 
Identities:100/114(88%), Positives:107/114(93%), Gaps:0/114(0%)

Query  1    ATQGVFTLPANTRFGVTAFANSSGTQTVNVLVNNETAATFSGQSTNNAVIGTQVLNSGSS  60
            ATQGVFTLPANT+FGVTAFANS+GTQTVNV VNNET ATF+GQSTNNA+IG++VLNSG  
Sbjct  2    ATQGVFTLPANTQFGVTAFANSAGTQTVNVQVNNETVATFTGQSTNNAIIGSKVLNSGGG  61

Query  61   GKVQVQVSVNGRPSDLVSAQVILTNELNFALVGSEDGTDNDYNDAVVVINWPLG  114
            GKVQ+ VSVNGR SDLVSAQVIL NELNFALVGSEDGTDNDYNDAVVVINWPLG
Sbjct  62   GKVQILVSVNGRSSDLVSAQVILANELNFALVGSEDGTDNDYNDAVVVINWPLG  115


>fucose-binding lectin [Pseudomonas aeruginosa]
Sequence ID: HCF5224397.1 Length: 115
Range 1: 2 to 115

Score:196 bits(499), Expect:2e-62, 
Method:Compositional matrix adjust., 
Identities:100/114(88%), Positives:105/114(92%), Gaps:0/114(0%)

Query  1    ATQGVFTLPANTRFGVTAFANSSGTQTVNVLVNNETAATFSGQSTNNAVIGTQVLNSGSS  60
            ATQGVFTLPANTRFGVTAFANSSGTQTVNV VNNET ATF+GQSTNN +IG++VLNSG  
Sbjct  2    ATQGVFTLPANTRFGVTAFANSSGTQTVNVQVNNETVATFTGQSTNNGIIGSKVLNSGGG  61

Query  61   GKVQVQVSVNGRPSDLVSAQVILTNELNFALVGSEDGTDNDYNDAVVVINWPLG  114
            GKVQ+ VSVNGR SDLVSAQVIL NELNFALVGSED TDNDYNDAVVVINWPLG
Sbjct  62   GKVQILVSVNGRSSDLVSAQVILANELNFALVGSEDSTDNDYNDAVVVINWPLG  115


>MULTISPECIES: fucose-binding lectin II [Pseudomonas]
Sequence ID: WP_023091501.1 Length: 115
>fucose-binding lectin [Pseudomonas aeruginosa]
Sequence ID: ANA72048.1 Length: 115
>fucose-binding lectin PA-IIL [Pseudomonas aeruginosa BL25]
Sequence ID: ERX99718.1 Length: 115
>fucose-binding lectin PA-IIL [Pseudomonas aeruginosa VRFPA07]
Sequence ID: ETD44941.1 Length: 115
>fucose-binding lectin PA-IIL [Pseudomonas aeruginosa BWH050]
Sequence ID: EZP19769.1 Length: 115
>fucose-binding lectin [Pseudomonas aeruginosa]
Sequence ID: KAA5589730.1 Length: 115 
Range 1: 2 to 115

Score:196 bits(497), Expect:3e-62, 
Method:Compositional matrix adjust., 
Identities:99/114(87%), Positives:107/114(93%), Gaps:0/114(0%)

Query  1    ATQGVFTLPANTRFGVTAFANSSGTQTVNVLVNNETAATFSGQSTNNAVIGTQVLNSGSS  60
            ATQGVFTLPANT+FGVTAFANS+GTQTVNV VNNET ATF+GQSTNNA+IG++VLNSG  
Sbjct  2    ATQGVFTLPANTQFGVTAFANSAGTQTVNVQVNNETVATFTGQSTNNAIIGSKVLNSGGG  61

Query  61   GKVQVQVSVNGRPSDLVSAQVILTNELNFALVGSEDGTDNDYNDAVVVINWPLG  114
            GKVQ+ VSVNGR SDLVSAQVIL NELNFALVGSEDGTDNDYND+VVVINWPLG
Sbjct  62   GKVQILVSVNGRSSDLVSAQVILANELNFALVGSEDGTDNDYNDSVVVINWPLG  115


>fucose-binding lectin II [Pseudomonas aeruginosa]
Sequence ID: WP_337153894.1 Length: 113
Range 1: 13 to 113

Score:195 bits(496), Expect:5e-62, 
Method:Compositional matrix adjust., 
Identities:101/101(100%), Positives:101/101(100%), Gaps:0/101(0%)

Query  14   FGVTAFANSSGTQTVNVLVNNETAATFSGQSTNNAVIGTQVLNSGSSGKVQVQVSVNGRP  73
            FGVTAFANSSGTQTVNVLVNNETAATFSGQSTNNAVIGTQVLNSGSSGKVQVQVSVNGRP
Sbjct  13   FGVTAFANSSGTQTVNVLVNNETAATFSGQSTNNAVIGTQVLNSGSSGKVQVQVSVNGRP  72

Query  74   SDLVSAQVILTNELNFALVGSEDGTDNDYNDAVVVINWPLG  114
            SDLVSAQVILTNELNFALVGSEDGTDNDYNDAVVVINWPLG
Sbjct  73   SDLVSAQVILTNELNFALVGSEDGTDNDYNDAVVVINWPLG  113


>fucose-binding lectin II [Pseudomonas aeruginosa]
Sequence ID: WP_019486567.1 Length: 115
>fucose-binding lectin [Pseudomonas aeruginosa]
Sequence ID: AKF98065.1 Length: 115
>hypothetical protein CSC41_3199 [Pseudomonas aeruginosa]
Sequence ID: AWZ84457.1 Length: 115
>fucose-binding lectin [Pseudomonas aeruginosa]
Sequence ID: EIU3312354.1 Length: 115
>fucose-binding lectin [Pseudomonas aeruginosa]
Sequence ID: EIU6858468.1 Length: 115
>fucose-binding lectin [Pseudomonas aeruginosa]
Sequence ID: EIU6967844.1 Length: 115 
Range 1: 2 to 115

Score:195 bits(496), Expect:5e-62, 
Method:Compositional matrix adjust., 
Identities:99/114(87%), Positives:106/114(92%), Gaps:0/114(0%)

Query  1    ATQGVFTLPANTRFGVTAFANSSGTQTVNVLVNNETAATFSGQSTNNAVIGTQVLNSGSS  60
            ATQGVFTLPANT+FGVTAFANS+GTQTVNV VNNET ATF+GQSTNN +IG++VLNSG  
Sbjct  2    ATQGVFTLPANTQFGVTAFANSAGTQTVNVQVNNETVATFTGQSTNNGIIGSKVLNSGGG  61

Query  61   GKVQVQVSVNGRPSDLVSAQVILTNELNFALVGSEDGTDNDYNDAVVVINWPLG  114
            GKVQ+ VSVNGR SDLVSAQVIL NELNFALVGSEDGTDNDYNDAVVVINWPLG
Sbjct  62   GKVQILVSVNGRSSDLVSAQVILANELNFALVGSEDGTDNDYNDAVVVINWPLG  115


>fucose-binding lectin II [Pseudomonas aeruginosa]
Sequence ID: WP_043511047.1 Length: 115
>fucose-binding lectin [Pseudomonas aeruginosa]
Sequence ID: EKJ9723071.1 Length: 115
>fucose-binding lectin [Pseudomonas aeruginosa]
Sequence ID: EKW8361039.1 Length: 115
>fucose-binding lectin [Pseudomonas aeruginosa]
Sequence ID: ELC7285165.1 Length: 115
>fucose-binding lectin [Pseudomonas aeruginosa]
Sequence ID: ELJ2660144.1 Length: 115
>fucose-binding lectin [Pseudomonas aeruginosa]
Sequence ID: ELM3820938.1 Length: 115 
Range 1: 2 to 115

Score:195 bits(496), Expect:5e-62, 
Method:Compositional matrix adjust., 
Identities:99/114(87%), Positives:105/114(92%), Gaps:0/114(0%)

Query  1    ATQGVFTLPANTRFGVTAFANSSGTQTVNVLVNNETAATFSGQSTNNAVIGTQVLNSGSS  60
            ATQGVFTLPANTRFGVTAFANS+GTQTVNV VNNET ATF+GQSTNN +IG++VLNSG  
Sbjct  2    ATQGVFTLPANTRFGVTAFANSAGTQTVNVQVNNETVATFTGQSTNNGIIGSKVLNSGGG  61

Query  61   GKVQVQVSVNGRPSDLVSAQVILTNELNFALVGSEDGTDNDYNDAVVVINWPLG  114
            GKVQ+ VSVNGR SDLVSAQVIL NELNFALVGSED TDNDYNDAVVVINWPLG
Sbjct  62   GKVQILVSVNGRSSDLVSAQVILANELNFALVGSEDSTDNDYNDAVVVINWPLG  115


>fucose-binding lectin [Pseudomonas aeruginosa]
Sequence ID: ELQ9072900.1 Length: 115
Range 1: 2 to 115

Score:195 bits(495), Expect:7e-62, 
Method:Compositional matrix adjust., 
Identities:99/114(87%), Positives:106/114(92%), Gaps:0/114(0%)

Query  1    ATQGVFTLPANTRFGVTAFANSSGTQTVNVLVNNETAATFSGQSTNNAVIGTQVLNSGSS  60
            ATQGV TLPANT+FGVTAFANS+GTQTVNV VNNET ATF+GQSTNNA+IG++VLNSG  
Sbjct  2    ATQGVLTLPANTQFGVTAFANSAGTQTVNVQVNNETVATFTGQSTNNAIIGSKVLNSGGG  61

Query  61   GKVQVQVSVNGRPSDLVSAQVILTNELNFALVGSEDGTDNDYNDAVVVINWPLG  114
            GKVQ+ VSVNGR SDLVSAQVIL NELNFALVGSEDGTDNDYNDAVVVINWPLG
Sbjct  62   GKVQILVSVNGRSSDLVSAQVILANELNFALVGSEDGTDNDYNDAVVVINWPLG  115


>MULTISPECIES: fucose-binding lectin II [Pseudomonas]
Sequence ID: WP_003138256.1 Length: 115
>Fucose-binding lectin II (PA-IIL) [Enterobacter cloacae]
Sequence ID: SAJ27698.1 Length: 115
>fucose-binding lectin PA-IIL [Pseudomonas aeruginosa UCBPP-PA14]
Sequence ID: ABJ12612.1 Length: 115
>fucose-binding lectin [Pseudomonas aeruginosa]
Sequence ID: ALY74967.1 Length: 115
>fucose-binding lectin [Pseudomonas aeruginosa]
Sequence ID: ALY76665.1 Length: 115
>fucose-binding lectin [Pseudomonas aeruginosa]
Sequence ID: ASM84459.1 Length: 115 
Range 1: 2 to 115

Score:194 bits(494), Expect:9e-62, 
Method:Compositional matrix adjust., 
Identities:99/114(87%), Positives:106/114(92%), Gaps:0/114(0%)

Query  1    ATQGVFTLPANTRFGVTAFANSSGTQTVNVLVNNETAATFSGQSTNNAVIGTQVLNSGSS  60
            ATQGVFTLPANT+FGVTAFANS+GTQTVNV VNNET ATF+GQSTNNA+IG++VLNSG  
Sbjct  2    ATQGVFTLPANTQFGVTAFANSAGTQTVNVQVNNETVATFTGQSTNNAIIGSKVLNSGGG  61

Query  61   GKVQVQVSVNGRPSDLVSAQVILTNELNFALVGSEDGTDNDYNDAVVVINWPLG  114
            GKVQ+ VSVNGR SDLVSAQVIL NELNFALVGSED TDNDYNDAVVVINWPLG
Sbjct  62   GKVQILVSVNGRSSDLVSAQVILANELNFALVGSEDSTDNDYNDAVVVINWPLG  115


>Chain A, FUCOSE-BINDING LECTIN PA-IIL [Pseudomonas aeruginosa UCBPP-PA14]
Sequence ID: 5A6Q_A Length: 114
>Chain B, FUCOSE-BINDING LECTIN PA-IIL [Pseudomonas aeruginosa UCBPP-PA14]
Sequence ID: 5A6Q_B Length: 114
>Chain C, FUCOSE-BINDING LECTIN PA-IIL [Pseudomonas aeruginosa UCBPP-PA14]
Sequence ID: 5A6Q_C Length: 114
>Chain D, FUCOSE-BINDING LECTIN PA-IIL [Pseudomonas aeruginosa UCBPP-PA14]
Sequence ID: 5A6Q_D Length: 114
>Chain A, FUCOSE-BINDING LECTIN PA-IIL [Pseudomonas aeruginosa UCBPP-PA14]
Sequence ID: 5A6X_A Length: 114
>Chain B, FUCOSE-BINDING LECTIN PA-IIL [Pseudomonas aeruginosa UCBPP-PA14]
Sequence ID: 5A6X_B Length: 114
>Chain C, FUCOSE-BINDING LECTIN PA-IIL [Pseudomonas aeruginosa UCBPP-PA14]
Sequence ID: 5A6X_C Length: 114
>Chain D, FUCOSE-BINDING LECTIN PA-IIL [Pseudomonas aeruginosa UCBPP-PA14]
Sequence ID: 5A6X_D Length: 114
>Chain A, FUCOSE-BINDING LECTIN PA-IIL [Pseudomonas aeruginosa UCBPP-PA14]
Sequence ID: 5A6Y_A Length: 114
>Chain B, FUCOSE-BINDING LECTIN PA-IIL [Pseudomonas aeruginosa UCBPP-PA14]
Sequence ID: 5A6Y_B Length: 114
>Chain C, FUCOSE-BINDING LECTIN PA-IIL [Pseudomonas aeruginosa UCBPP-PA14]
Sequence ID: 5A6Y_C Length: 114
>Chain D, FUCOSE-BINDING LECTIN PA-IIL [Pseudomonas aeruginosa UCBPP-PA14]
Sequence ID: 5A6Y_D Length: 114
>Chain A, LECB [Pseudomonas aeruginosa UCBPP-PA14]
Sequence ID: 5A6Z_A Length: 114
>Chain B, LECB [Pseudomonas aeruginosa UCBPP-PA14]
Sequence ID: 5A6Z_B Length: 114
>Chain C, LECB [Pseudomonas aeruginosa UCBPP-PA14]
Sequence ID: 5A6Z_C Length: 114
>Chain D, LECB [Pseudomonas aeruginosa UCBPP-PA14]
Sequence ID: 5A6Z_D Length: 114
>Chain A, LECB [Pseudomonas aeruginosa UCBPP-PA14]
Sequence ID: 5A70_A Length: 114
>Chain B, LECB [Pseudomonas aeruginosa UCBPP-PA14]
Sequence ID: 5A70_B Length: 114
>Chain C, LECB [Pseudomonas aeruginosa UCBPP-PA14]
Sequence ID: 5A70_C Length: 114
>Chain D, LECB [Pseudomonas aeruginosa UCBPP-PA14]
Sequence ID: 5A70_D Length: 114
>Chain A, Fucose-binding lectin PA-IIL [Pseudomonas aeruginosa UCBPP-PA14]
Sequence ID: 5MAY_A Length: 114
>Chain B, Fucose-binding lectin PA-IIL [Pseudomonas aeruginosa UCBPP-PA14]
Sequence ID: 5MAY_B Length: 114
>Chain C, Fucose-binding lectin PA-IIL [Pseudomonas aeruginosa UCBPP-PA14]
Sequence ID: 5MAY_C Length: 114
>Chain D, Fucose-binding lectin PA-IIL [Pseudomonas aeruginosa UCBPP-PA14]
Sequence ID: 5MAY_D Length: 114
>Chain A, Fucose-binding lectin PA-IIL [Pseudomonas aeruginosa UCBPP-PA14]
Sequence ID: 5MAZ_A Length: 114
>Chain B, Fucose-binding lectin PA-IIL [Pseudomonas aeruginosa UCBPP-PA14]
Sequence ID: 5MAZ_B Length: 114
>Chain C, Fucose-binding lectin PA-IIL [Pseudomonas aeruginosa UCBPP-PA14]
Sequence ID: 5MAZ_C Length: 114
>Chain D, Fucose-binding lectin PA-IIL [Pseudomonas aeruginosa UCBPP-PA14]
Sequence ID: 5MAZ_D Length: 114
>Chain A, Fucose-binding lectin PA-IIL [Pseudomonas aeruginosa UCBPP-PA14]
Sequence ID: 5MB1_A Length: 114
>Chain B, Fucose-binding lectin PA-IIL [Pseudomonas aeruginosa UCBPP-PA14]
Sequence ID: 5MB1_B Length: 114
>Chain C, Fucose-binding lectin PA-IIL [Pseudomonas aeruginosa UCBPP-PA14]
Sequence ID: 5MB1_C Length: 114
>Chain D, Fucose-binding lectin PA-IIL [Pseudomonas aeruginosa UCBPP-PA14]
Sequence ID: 5MB1_D Length: 114 
Range 1: 1 to 114

Score:194 bits(494), Expect:1e-61, 
Method:Compositional matrix adjust., 
Identities:99/114(87%), Positives:106/114(92%), Gaps:0/114(0%)

Query  1    ATQGVFTLPANTRFGVTAFANSSGTQTVNVLVNNETAATFSGQSTNNAVIGTQVLNSGSS  60
            ATQGVFTLPANT+FGVTAFANS+GTQTVNV VNNET ATF+GQSTNNA+IG++VLNSG  
Sbjct  1    ATQGVFTLPANTQFGVTAFANSAGTQTVNVQVNNETVATFTGQSTNNAIIGSKVLNSGGG  60

Query  61   GKVQVQVSVNGRPSDLVSAQVILTNELNFALVGSEDGTDNDYNDAVVVINWPLG  114
            GKVQ+ VSVNGR SDLVSAQVIL NELNFALVGSED TDNDYNDAVVVINWPLG
Sbjct  61   GKVQILVSVNGRSSDLVSAQVILANELNFALVGSEDSTDNDYNDAVVVINWPLG  114


>fucose-binding lectin [Pseudomonas aeruginosa]
Sequence ID: ELY3882228.1 Length: 115
Range 1: 2 to 115

Score:194 bits(493), Expect:2e-61, 
Method:Compositional matrix adjust., 
Identities:99/114(87%), Positives:105/114(92%), Gaps:0/114(0%)

Query  1    ATQGVFTLPANTRFGVTAFANSSGTQTVNVLVNNETAATFSGQSTNNAVIGTQVLNSGSS  60
            ATQGVFTLPANT+FGVTAFANS+GTQTVNV VNNET ATFSGQSTNN +IG++VLNSG  
Sbjct  2    ATQGVFTLPANTQFGVTAFANSAGTQTVNVQVNNETVATFSGQSTNNGIIGSKVLNSGGG  61

Query  61   GKVQVQVSVNGRPSDLVSAQVILTNELNFALVGSEDGTDNDYNDAVVVINWPLG  114
            GKVQ+ VSVNGR SDLVSAQVIL NELNFALVGSED TDNDYNDAVVVINWPLG
Sbjct  62   GKVQILVSVNGRSSDLVSAQVILANELNFALVGSEDSTDNDYNDAVVVINWPLG  115


>fucose-binding lectin [Pseudomonas aeruginosa]
Sequence ID: MBG4941297.1 Length: 115
Range 1: 2 to 115

Score:193 bits(491), Expect:4e-61, 
Method:Compositional matrix adjust., 
Identities:98/114(86%), Positives:106/114(92%), Gaps:0/114(0%)

Query  1    ATQGVFTLPANTRFGVTAFANSSGTQTVNVLVNNETAATFSGQSTNNAVIGTQVLNSGSS  60
            ATQGVFTLPANT+FGVTAFANS+GTQTVNV VNNET ATF+GQSTNNA+IG++VLNSG  
Sbjct  2    ATQGVFTLPANTQFGVTAFANSAGTQTVNVQVNNETVATFTGQSTNNAIIGSKVLNSGGG  61

Query  61   GKVQVQVSVNGRPSDLVSAQVILTNELNFALVGSEDGTDNDYNDAVVVINWPLG  114
            GKVQ+ VSVNGR S+LVSAQVIL NELNFALVGSED TDNDYNDAVVVINWPLG
Sbjct  62   GKVQILVSVNGRSSELVSAQVILANELNFALVGSEDSTDNDYNDAVVVINWPLG  115


>MULTISPECIES: fucose-binding lectin II [Pseudomonas]
Sequence ID: WP_003091745.1 Length: 115
>fucose-binding lectin [Pseudomonas aeruginosa VRFPA04]
Sequence ID: AID85942.1 Length: 115
>fucose-binding lectin PA-IIL [Pseudomonas aeruginosa VRFPA03]
Sequence ID: EQL39620.1 Length: 115
>fucose-binding lectin PA-IIL [Pseudomonas aeruginosa VRFPA09]
Sequence ID: EVT84635.1 Length: 115
>fucose-binding lectin PA-IIL [Pseudomonas aeruginosa B136-33]
Sequence ID: AGI80514.1 Length: 115
>fucose-binding lectin PA-IIL [Pseudomonas aeruginosa MTB-1]
Sequence ID: AHB54848.1 Length: 115 
Range 1: 2 to 115

Score:193 bits(490), Expect:4e-61, 
Method:Compositional matrix adjust., 
Identities:98/114(86%), Positives:105/114(92%), Gaps:0/114(0%)

Query  1    ATQGVFTLPANTRFGVTAFANSSGTQTVNVLVNNETAATFSGQSTNNAVIGTQVLNSGSS  60
            ATQGVFTLPANT+FGVTAFANS+GTQTVNV VNNET ATF+GQSTNN +IG++VLNSG  
Sbjct  2    ATQGVFTLPANTQFGVTAFANSAGTQTVNVQVNNETVATFTGQSTNNGIIGSKVLNSGGG  61

Query  61   GKVQVQVSVNGRPSDLVSAQVILTNELNFALVGSEDGTDNDYNDAVVVINWPLG  114
            GKVQ+ VSVNGR SDLVSAQVIL NELNFALVGSED TDNDYNDAVVVINWPLG
Sbjct  62   GKVQILVSVNGRSSDLVSAQVILANELNFALVGSEDSTDNDYNDAVVVINWPLG  115


>hypothetical protein CSC28_1712 [Pseudomonas paraeruginosa]
Sequence ID: AWE92879.1 Length: 110
Range 1: 1 to 110

Score:192 bits(489), Expect:6e-61, 
Method:Compositional matrix adjust., 
Identities:98/110(89%), Positives:102/110(92%), Gaps:0/110(0%)

Query  5    VFTLPANTRFGVTAFANSSGTQTVNVLVNNETAATFSGQSTNNAVIGTQVLNSGSSGKVQ  64
            +FTLPANTRFGVTAFANSS  QTV VLVNNETAATF+GQSTNNAVIG+QVLNSG  GKVQ
Sbjct  1    MFTLPANTRFGVTAFANSSAPQTVKVLVNNETAATFTGQSTNNAVIGSQVLNSGGGGKVQ  60

Query  65   VQVSVNGRPSDLVSAQVILTNELNFALVGSEDGTDNDYNDAVVVINWPLG  114
            +QVSVNGR SDLVSAQVIL NELNFALVGSED TDNDYNDAVVVINWPLG
Sbjct  61   IQVSVNGRSSDLVSAQVILANELNFALVGSEDSTDNDYNDAVVVINWPLG  110


>fucose-binding lectin [Pseudomonas aeruginosa]
Sequence ID: MBH9354869.1 Length: 115
Range 1: 2 to 115

Score:192 bits(488), Expect:9e-61, 
Method:Compositional matrix adjust., 
Identities:98/114(86%), Positives:105/114(92%), Gaps:0/114(0%)

Query  1    ATQGVFTLPANTRFGVTAFANSSGTQTVNVLVNNETAATFSGQSTNNAVIGTQVLNSGSS  60
            ATQGVFTLPANT+FGVTAFANS+GTQTVNV VNNET A F GQSTNNA+IG++VLNSG  
Sbjct  2    ATQGVFTLPANTQFGVTAFANSAGTQTVNVQVNNETVAPFPGQSTNNAIIGSKVLNSGGG  61

Query  61   GKVQVQVSVNGRPSDLVSAQVILTNELNFALVGSEDGTDNDYNDAVVVINWPLG  114
            GKVQ+ VSVNGR SDLVSAQVIL NELNFALVGSEDGTDNDYND+VVVINWPLG
Sbjct  62   GKVQILVSVNGRSSDLVSAQVILANELNFALVGSEDGTDNDYNDSVVVINWPLG  115


>fucose-binding lectin II [Pseudomonas aeruginosa]
Sequence ID: WP_058180476.1 Length: 115
>fucose-binding lectin [Pseudomonas aeruginosa]
Sequence ID: KSD46051.1 Length: 115 
Range 1: 2 to 115

Score:192 bits(487), Expect:1e-60, 
Method:Compositional matrix adjust., 
Identities:98/114(86%), Positives:105/114(92%), Gaps:0/114(0%)

Query  1    ATQGVFTLPANTRFGVTAFANSSGTQTVNVLVNNETAATFSGQSTNNAVIGTQVLNSGSS  60
            ATQGVFTLPANT+FGVTAFANS+GTQTVNV VNNET ATF+GQSTNNA+IG++VLNSG  
Sbjct  2    ATQGVFTLPANTQFGVTAFANSAGTQTVNVQVNNETVATFTGQSTNNAIIGSKVLNSGGG  61

Query  61   GKVQVQVSVNGRPSDLVSAQVILTNELNFALVGSEDGTDNDYNDAVVVINWPLG  114
            GKVQ+ VSVNGR SDLVSAQVIL NELNFALV SED TDNDYNDAVVVINWPLG
Sbjct  62   GKVQILVSVNGRSSDLVSAQVILANELNFALVDSEDSTDNDYNDAVVVINWPLG  115


>fucose-binding lectin II [Pseudomonas aeruginosa]
Sequence ID: MDF5997113.1 Length: 115
Range 1: 2 to 115

Score:191 bits(486), Expect:2e-60, 
Method:Compositional matrix adjust., 
Identities:98/114(86%), Positives:105/114(92%), Gaps:0/114(0%)

Query  1    ATQGVFTLPANTRFGVTAFANSSGTQTVNVLVNNETAATFSGQSTNNAVIGTQVLNSGSS  60
            ATQGVFTLPANT+FGVTAFANS+GTQTVNV VNNET ATF+GQSTNNA+IG +VLNSG  
Sbjct  2    ATQGVFTLPANTQFGVTAFANSAGTQTVNVQVNNETVATFTGQSTNNAIIGGKVLNSGGG  61

Query  61   GKVQVQVSVNGRPSDLVSAQVILTNELNFALVGSEDGTDNDYNDAVVVINWPLG  114
            G+VQ+ VSVNGR SDLVSAQVIL NELNFALVGSED TDNDYNDAVVVINWPLG
Sbjct  62   GEVQILVSVNGRSSDLVSAQVILANELNFALVGSEDSTDNDYNDAVVVINWPLG  115


>fucose-binding lectin [Pseudomonas aeruginosa]
Sequence ID: MBG6672607.1 Length: 115
Range 1: 2 to 115

Score:191 bits(486), Expect:2e-60, 
Method:Compositional matrix adjust., 
Identities:97/114(85%), Positives:105/114(92%), Gaps:0/114(0%)

Query  1    ATQGVFTLPANTRFGVTAFANSSGTQTVNVLVNNETAATFSGQSTNNAVIGTQVLNSGSS  60
            ATQGVFTLPANT+FGVTAFANS+GTQTVNV VNN+T ATF+GQSTNN +IG++VLNSG  
Sbjct  2    ATQGVFTLPANTQFGVTAFANSAGTQTVNVQVNNKTVATFTGQSTNNGIIGSKVLNSGGG  61

Query  61   GKVQVQVSVNGRPSDLVSAQVILTNELNFALVGSEDGTDNDYNDAVVVINWPLG  114
            GKVQ+ VSVNGR SDLVSAQVIL NELNFALVGSED TDNDYNDAVVVINWPLG
Sbjct  62   GKVQILVSVNGRSSDLVSAQVILANELNFALVGSEDSTDNDYNDAVVVINWPLG  115


>fucose-binding lectin [Pseudomonas aeruginosa]
Sequence ID: MBG6540702.1 Length: 115
Range 1: 2 to 115

Score:190 bits(483), Expect:4e-60, 
Method:Compositional matrix adjust., 
Identities:97/114(85%), Positives:104/114(91%), Gaps:0/114(0%)

Query  1    ATQGVFTLPANTRFGVTAFANSSGTQTVNVLVNNETAATFSGQSTNNAVIGTQVLNSGSS  60
            ATQGVFTLPANT+FGVTAFANS+GTQTVNV VNN T ATF+GQSTNN +IG++VLNSG  
Sbjct  2    ATQGVFTLPANTQFGVTAFANSAGTQTVNVQVNNATVATFTGQSTNNGIIGSKVLNSGGG  61

Query  61   GKVQVQVSVNGRPSDLVSAQVILTNELNFALVGSEDGTDNDYNDAVVVINWPLG  114
            GKVQ+ VSVNGR SDLVSAQVIL NELNFALVGSED TDNDYNDAVVVINWPLG
Sbjct  62   GKVQILVSVNGRSSDLVSAQVILANELNFALVGSEDSTDNDYNDAVVVINWPLG  115


>fucose-binding lectin [Pseudomonas aeruginosa]
Sequence ID: MBG4777322.1 Length: 115
Range 1: 2 to 115

Score:188 bits(478), Expect:2e-59, 
Method:Compositional matrix adjust., 
Identities:96/114(84%), Positives:104/114(91%), Gaps:0/114(0%)

Query  1    ATQGVFTLPANTRFGVTAFANSSGTQTVNVLVNNETAATFSGQSTNNAVIGTQVLNSGSS  60
            ATQGVFTLPANT+FGVTAFANS+GTQTVNV VNNET A F+GQST+N +IG++VLNSG  
Sbjct  2    ATQGVFTLPANTQFGVTAFANSAGTQTVNVQVNNETVAPFTGQSTHNGLIGSKVLNSGGG  61

Query  61   GKVQVQVSVNGRPSDLVSAQVILTNELNFALVGSEDGTDNDYNDAVVVINWPLG  114
            GKVQ+ VSVNGR SDLVSAQVIL NELNFALVGSED TDNDYNDAVVVINWPLG
Sbjct  62   GKVQILVSVNGRSSDLVSAQVILANELNFALVGSEDSTDNDYNDAVVVINWPLG  115


>fucose-binding lectin II [Pseudomonas aeruginosa]
Sequence ID: WP_282498299.1 Length: 110
>fucose-binding lectin II [Pseudomonas aeruginosa]
Sequence ID: WGX56889.1 Length: 110 
Range 1: 1 to 110

Score:187 bits(475), Expect:8e-59, 
Method:Compositional matrix adjust., 
Identities:94/110(85%), Positives:103/110(93%), Gaps:0/110(0%)

Query  5    VFTLPANTRFGVTAFANSSGTQTVNVLVNNETAATFSGQSTNNAVIGTQVLNSGSSGKVQ  64
            +FTLPANT+FGVTAFANS+GTQTVNV VNNET ATF+GQSTNNA+IG++VLNSG  GKVQ
Sbjct  1    MFTLPANTQFGVTAFANSAGTQTVNVQVNNETVATFTGQSTNNAIIGSKVLNSGGGGKVQ  60

Query  65   VQVSVNGRPSDLVSAQVILTNELNFALVGSEDGTDNDYNDAVVVINWPLG  114
            + VSVNGR SDLVSAQVIL NELNFALVGSEDGTDNDYND+VVVINWPLG
Sbjct  61   ILVSVNGRSSDLVSAQVILANELNFALVGSEDGTDNDYNDSVVVINWPLG  110


>fucose-binding lectin LecB, partial [Pseudomonas aeruginosa]
Sequence ID: WP_126550885.1 Length: 99
>fucose-binding lectin, partial [Pseudomonas aeruginosa]
Sequence ID: RTU06806.1 Length: 99 
Range 1: 2 to 99

Score:186 bits(473), Expect:1e-58, 
Method:Compositional matrix adjust., 
Identities:98/98(100%), Positives:98/98(100%), Gaps:0/98(0%)

Query  1   ATQGVFTLPANTRFGVTAFANSSGTQTVNVLVNNETAATFSGQSTNNAVIGTQVLNSGSS  60
           ATQGVFTLPANTRFGVTAFANSSGTQTVNVLVNNETAATFSGQSTNNAVIGTQVLNSGSS
Sbjct  2   ATQGVFTLPANTRFGVTAFANSSGTQTVNVLVNNETAATFSGQSTNNAVIGTQVLNSGSS  61

Query  61  GKVQVQVSVNGRPSDLVSAQVILTNELNFALVGSEDGT  98
           GKVQVQVSVNGRPSDLVSAQVILTNELNFALVGSEDGT
Sbjct  62  GKVQVQVSVNGRPSDLVSAQVILTNELNFALVGSEDGT  99


>fucose-binding lectin II [Pseudomonas aeruginosa]
Sequence ID: MDF5824354.1 Length: 110
Range 1: 1 to 110

Score:186 bits(472), Expect:2e-58, 
Method:Compositional matrix adjust., 
Identities:94/110(85%), Positives:102/110(92%), Gaps:0/110(0%)

Query  5    VFTLPANTRFGVTAFANSSGTQTVNVLVNNETAATFSGQSTNNAVIGTQVLNSGSSGKVQ  64
            +FTLPANT+FGVTAFANS+GTQTVNV VNNET ATF+GQSTNNA+IG++VLNSG  GKVQ
Sbjct  1    MFTLPANTQFGVTAFANSAGTQTVNVQVNNETVATFTGQSTNNAIIGSKVLNSGGGGKVQ  60

Query  65   VQVSVNGRPSDLVSAQVILTNELNFALVGSEDGTDNDYNDAVVVINWPLG  114
            + VSVNGR SDLVSAQVIL NELNFALVGSED TDNDYNDAVVVINWPLG
Sbjct  61   ILVSVNGRSSDLVSAQVILANELNFALVGSEDSTDNDYNDAVVVINWPLG  110


>hypothetical protein CSB90_5294 [Pseudomonas aeruginosa]
Sequence ID: AVK17281.1 Length: 110
>hypothetical protein CSC36_0617 [Pseudomonas aeruginosa]
Sequence ID: RCH02605.1 Length: 110 
Range 1: 1 to 110

Score:184 bits(467), Expect:1e-57, 
Method:Compositional matrix adjust., 
Identities:93/110(85%), Positives:101/110(91%), Gaps:0/110(0%)

Query  5    VFTLPANTRFGVTAFANSSGTQTVNVLVNNETAATFSGQSTNNAVIGTQVLNSGSSGKVQ  64
            +FTLPANT+FGVTAFANS+GTQTVNV VNNET ATF+GQSTNN +IG++VLNSG  GKVQ
Sbjct  1    MFTLPANTQFGVTAFANSAGTQTVNVQVNNETVATFTGQSTNNGIIGSKVLNSGGGGKVQ  60

Query  65   VQVSVNGRPSDLVSAQVILTNELNFALVGSEDGTDNDYNDAVVVINWPLG  114
            + VSVNGR SDLVSAQVIL NELNFALVGSED TDNDYNDAVVVINWPLG
Sbjct  61   ILVSVNGRSSDLVSAQVILANELNFALVGSEDSTDNDYNDAVVVINWPLG  110


>fucose-binding lectin LecB [Pseudomonas aeruginosa]
Sequence ID: WP_324271837.1 Length: 115
>fucose-binding lectin LecB [Pseudomonas aeruginosa]
Sequence ID: WRL07994.1 Length: 115 
Range 1: 2 to 115

Score:182 bits(461), Expect:1e-56, 
Method:Compositional matrix adjust., 
Identities:101/114(89%), Positives:107/114(93%), Gaps:0/114(0%)

Query  1    ATQGVFTLPANTRFGVTAFANSSGTQTVNVLVNNETAATFSGQSTNNAVIGTQVLNSGSS  60
            ATQGVFTLPANT+FGVTAFANS+GTQTVNV VNNET ATF+GQSTNN +IG++VLNSG  
Sbjct  2    ATQGVFTLPANTQFGVTAFANSAGTQTVNVQVNNETVATFTGQSTNNGIIGSKVLNSGGX  61

Query  61   GKVQVQVSVNGRPSDLVSAQVILTNELNFALVGSEDGTDNDYNDAVVVINWPLG  114
             KVQVQVSVNGRPSDLVSAQVILTNELNFALVGSED TDNDYNDAVVVINWPLG
Sbjct  62   XKVQVQVSVNGRPSDLVSAQVILTNELNFALVGSEDSTDNDYNDAVVVINWPLG  115


>fucose-binding lectin LecB [Pseudomonas aeruginosa]
Sequence ID: MBN0734379.1 Length: 90
Range 1: 1 to 90

Score:174 bits(441), Expect:6e-54, 
Method:Compositional matrix adjust., 
Identities:90/90(100%), Positives:90/90(100%), Gaps:0/90(0%)

Query  25   TQTVNVLVNNETAATFSGQSTNNAVIGTQVLNSGSSGKVQVQVSVNGRPSDLVSAQVILT  84
            TQTVNVLVNNETAATFSGQSTNNAVIGTQVLNSGSSGKVQVQVSVNGRPSDLVSAQVILT
Sbjct  1    TQTVNVLVNNETAATFSGQSTNNAVIGTQVLNSGSSGKVQVQVSVNGRPSDLVSAQVILT  60

Query  85   NELNFALVGSEDGTDNDYNDAVVVINWPLG  114
            NELNFALVGSEDGTDNDYNDAVVVINWPLG
Sbjct  61   NELNFALVGSEDGTDNDYNDAVVVINWPLG  90


>fucose-binding lectin LecB [Listeria monocytogenes]
Sequence ID: MCB2690092.1 Length: 87
Range 1: 1 to 87

Score:164 bits(416), Expect:3e-50, 
Method:Compositional matrix adjust., 
Identities:87/87(100%), Positives:87/87(100%), Gaps:0/87(0%)

Query  2   TQGVFTLPANTRFGVTAFANSSGTQTVNVLVNNETAATFSGQSTNNAVIGTQVLNSGSSG  61
           TQGVFTLPANTRFGVTAFANSSGTQTVNVLVNNETAATFSGQSTNNAVIGTQVLNSGSSG
Sbjct  1   TQGVFTLPANTRFGVTAFANSSGTQTVNVLVNNETAATFSGQSTNNAVIGTQVLNSGSSG  60

Query  62  KVQVQVSVNGRPSDLVSAQVILTNELN  88
           KVQVQVSVNGRPSDLVSAQVILTNELN
Sbjct  61  KVQVQVSVNGRPSDLVSAQVILTNELN  87


>MULTISPECIES: fucose-binding lectin II [Ralstonia solanacearum species complex]
Sequence ID: WP_014615635.1 Length: 114
>putative sugar-binding lectin protein [Ralstonia solanacearum Po82]
Sequence ID: AEG67470.1 Length: 114
>fucose-binding lectin [Ralstonia solanacearum]
Sequence ID: AMP68875.1 Length: 114
>fucose-binding lectin [Ralstonia solanacearum]
Sequence ID: AMP74219.1 Length: 114
>fucose-binding lectin [Ralstonia solanacearum]
Sequence ID: AYB59242.1 Length: 114
>fucose-binding lectin PA-IIL [Ralstonia solanacearum P673]
Sequence ID: EUJ16319.1 Length: 114 
Range 1: 2 to 114

Score:163 bits(413), Expect:2e-49, 
Method:Compositional matrix adjust., 
Identities:80/114(70%), Positives:97/114(85%), Gaps:1/114(0%)

Query  1    ATQGVFTLPANTRFGVTAFANSSGTQTVNVLVNNETAATFSGQSTNNAVIGTQVLNSGSS  60
            A QGVFTLPANT FGVTAFAN++ TQT+ VLV+N   ATFSG  T++ ++G+QVLNSGS 
Sbjct  2    AQQGVFTLPANTSFGVTAFANAANTQTIQVLVDNVVKATFSGSGTSDKLLGSQVLNSGS-  60

Query  61   GKVQVQVSVNGRPSDLVSAQVILTNELNFALVGSEDGTDNDYNDAVVVINWPLG  114
            G +++QVSVNG+PSDLVS Q IL N+LNFA+VGSEDGTDNDYND + V+NWPLG
Sbjct  61   GAIKIQVSVNGKPSDLVSNQTILANKLNFAMVGSEDGTDNDYNDGIAVLNWPLG  114


>MULTISPECIES: fucose-binding lectin II [Burkholderiaceae]
Sequence ID: WP_035555579.1 Length: 114
Range 1: 2 to 114

Score:163 bits(412), Expect:4e-49, 
Method:Compositional matrix adjust., 
Identities:82/114(72%), Positives:93/114(81%), Gaps:1/114(0%)

Query  1    ATQGVFTLPANTRFGVTAFANSSGTQTVNVLVNNETAATFSGQSTNNAVIGTQVLNSGSS  60
            A QGVF LPAN RFGVT FANSS  QT+ V V+NE  ATF+GQST+N VIGTQVLNSG  
Sbjct  2    AQQGVFNLPANIRFGVTGFANSSNVQTIQVFVDNEVRATFNGQSTDNKVIGTQVLNSG-H  60

Query  61   GKVQVQVSVNGRPSDLVSAQVILTNELNFALVGSEDGTDNDYNDAVVVINWPLG  114
            G VQ++VSVNGR SDLVS Q  LTN+LNFALVGSEDG+D DYND + V+NWP+G
Sbjct  61   GAVQIKVSVNGRQSDLVSVQTTLTNKLNFALVGSEDGSDGDYNDGIAVLNWPIG  114


>MULTISPECIES: fucose-binding lectin II [Ralstonia solanacearum species complex]
Sequence ID: WP_075462975.1 Length: 114
>fucose-binding lectin [Ralstonia solanacearum]
Sequence ID: AMP36153.1 Length: 114
>fucose-binding lectin [Ralstonia solanacearum]
Sequence ID: AXV75637.1 Length: 114
>fucose-binding lectin [Ralstonia solanacearum]
Sequence ID: AXV84947.1 Length: 114
>fucose-binding lectin [Ralstonia solanacearum]
Sequence ID: AXV89637.1 Length: 114
>fucose-binding lectin [Ralstonia solanacearum]
Sequence ID: AXW04497.1 Length: 114 
Range 1: 2 to 114

Score:162 bits(411), Expect:4e-49, 
Method:Compositional matrix adjust., 
Identities:80/114(70%), Positives:96/114(84%), Gaps:1/114(0%)

Query  1    ATQGVFTLPANTRFGVTAFANSSGTQTVNVLVNNETAATFSGQSTNNAVIGTQVLNSGSS  60
            A QGVFTLPANT FGVTAFAN++ TQT+ VLV+N   ATFSG  T++ ++G+QVLNSG  
Sbjct  2    AQQGVFTLPANTNFGVTAFANAANTQTIKVLVDNVVKATFSGSGTSDKLLGSQVLNSGR-  60

Query  61   GKVQVQVSVNGRPSDLVSAQVILTNELNFALVGSEDGTDNDYNDAVVVINWPLG  114
            G VQ+QVSVNG+PSDLVS Q +L N+LNFA+VGSEDGTDNDYND + V+NWPLG
Sbjct  61   GAVQIQVSVNGKPSDLVSNQTVLANKLNFAMVGSEDGTDNDYNDGIAVLNWPLG  114


>MULTISPECIES: fucose-binding lectin II [Ralstonia]
Sequence ID: WP_003270632.1 Length: 114
>Chain A, PROTEIN RSC3288 [Ralstonia solanacearum]
Sequence ID: 2CHH_A Length: 114
>probable sugar-binding lectin protein [Ralstonia solanacearum OE1-1]
Sequence ID: BAR71213.1 Length: 114
>Photopexin A [Ralstonia pseudosolanacearum FQY_4]
Sequence ID: AGH85846.1 Length: 114
>fucose-binding lectin [Ralstonia pseudosolanacearum]
Sequence ID: API73208.1 Length: 114
>fucose-binding lectin [Ralstonia pseudosolanacearum]
Sequence ID: ASL73532.1 Length: 114
>fucose-binding lectin [Ralstonia pseudosolanacearum]
Sequence ID: AST28760.1 Length: 114 
Range 1: 2 to 114

Score:162 bits(411), Expect:5e-49, 
Method:Compositional matrix adjust., 
Identities:79/114(69%), Positives:97/114(85%), Gaps:1/114(0%)

Query  1    ATQGVFTLPANTRFGVTAFANSSGTQTVNVLVNNETAATFSGQSTNNAVIGTQVLNSGSS  60
            A QGVFTLPANT FGVTAFAN++ TQT+ VLV+N   ATF+G  T++ ++G+QVLNSGS 
Sbjct  2    AQQGVFTLPANTSFGVTAFANAANTQTIQVLVDNVVKATFTGSGTSDKLLGSQVLNSGS-  60

Query  61   GKVQVQVSVNGRPSDLVSAQVILTNELNFALVGSEDGTDNDYNDAVVVINWPLG  114
            G +++QVSVNG+PSDLVS Q IL N+LNFA+VGSEDGTDNDYND + V+NWPLG
Sbjct  61   GAIKIQVSVNGKPSDLVSNQTILANKLNFAMVGSEDGTDNDYNDGIAVLNWPLG  114


>Chain A, LECTIN [Ralstonia solanacearum]
Sequence ID: 1UQX_A Length: 113
Range 1: 1 to 113

Score:162 bits(410), Expect:6e-49, 
Method:Compositional matrix adjust., 
Identities:79/114(69%), Positives:97/114(85%), Gaps:1/114(0%)

Query  1    ATQGVFTLPANTRFGVTAFANSSGTQTVNVLVNNETAATFSGQSTNNAVIGTQVLNSGSS  60
            A QGVFTLPANT FGVTAFAN++ TQT+ VLV+N   ATF+G  T++ ++G+QVLNSGS 
Sbjct  1    AQQGVFTLPANTSFGVTAFANAANTQTIQVLVDNVVKATFTGSGTSDKLLGSQVLNSGS-  59

Query  61   GKVQVQVSVNGRPSDLVSAQVILTNELNFALVGSEDGTDNDYNDAVVVINWPLG  114
            G +++QVSVNG+PSDLVS Q IL N+LNFA+VGSEDGTDNDYND + V+NWPLG
Sbjct  60   GAIKIQVSVNGKPSDLVSNQTILANKLNFAMVGSEDGTDNDYNDGIAVLNWPLG  113


>MULTISPECIES: fucose-binding lectin II [Ralstonia solanacearum species complex]
Sequence ID: WP_003263288.1 Length: 114
>Fucose-binding lectin II (PA-IIL) [Ralstonia solanacearum]
Sequence ID: ALF86605.1 Length: 114
>fucose-binding lectin II [Ralstonia solanacearum]
Sequence ID: AST33682.1 Length: 114
>fucose-binding lectin [Ralstonia solanacearum]
Sequence ID: ATI26187.1 Length: 114
>fucose-binding lectin [Ralstonia solanacearum]
Sequence ID: ATJ84970.1 Length: 114
>fucose-binding lectin II [Ralstonia solanacearum]
Sequence ID: AYB50158.1 Length: 114 
Range 1: 2 to 114

Score:162 bits(410), Expect:7e-49, 
Method:Compositional matrix adjust., 
Identities:79/114(69%), Positives:97/114(85%), Gaps:1/114(0%)

Query  1    ATQGVFTLPANTRFGVTAFANSSGTQTVNVLVNNETAATFSGQSTNNAVIGTQVLNSGSS  60
            A QGVFTLPANT FGVTAFAN++ TQT+ VLV+N   ATF+G  T++ ++G+QVLNSGS 
Sbjct  2    AQQGVFTLPANTSFGVTAFANAANTQTIQVLVDNVVKATFTGAGTSDKLLGSQVLNSGS-  60

Query  61   GKVQVQVSVNGRPSDLVSAQVILTNELNFALVGSEDGTDNDYNDAVVVINWPLG  114
            G +++QVSVNG+PSDLVS Q IL N+LNFA+VGSEDGTDNDYND + V+NWPLG
Sbjct  61   GAIKIQVSVNGKPSDLVSNQTILANKLNFAMVGSEDGTDNDYNDGIAVLNWPLG  114


>fucose-binding lectin II [Paraburkholderia sp. BL21I4N1]
Sequence ID: WP_105508951.1 Length: 114
>fucose-binding lectin II (PA-IIL) [Paraburkholderia sp. BL21I4N1]
Sequence ID: PQV50080.1 Length: 114 
Range 1: 2 to 114

Score:162 bits(409), Expect:1e-48, 
Method:Compositional matrix adjust., 
Identities:81/114(71%), Positives:92/114(80%), Gaps:1/114(0%)

Query  1    ATQGVFTLPANTRFGVTAFANSSGTQTVNVLVNNETAATFSGQSTNNAVIGTQVLNSGSS  60
            A QGVF LP N RFGVT FANSSG QT+ V V+NE  ATF+GQST+N VIGTQVLNSG  
Sbjct  2    AQQGVFNLPPNIRFGVTGFANSSGVQTIQVFVDNEVRATFNGQSTDNKVIGTQVLNSG-H  60

Query  61   GKVQVQVSVNGRPSDLVSAQVILTNELNFALVGSEDGTDNDYNDAVVVINWPLG  114
            G VQ++VSVNGR SDLVS Q  L N+LNFALVGSEDG+D DYND + V+NWP+G
Sbjct  61   GAVQIKVSVNGRQSDLVSVQTTLANKLNFALVGSEDGSDGDYNDGIAVLNWPIG  114


>fucose-binding lectin II [Paraburkholderia ribeironis]
Sequence ID: WP_094783093.1 Length: 114
>putative sugar-binding lectin protein [Paraburkholderia ribeironis]
Sequence ID: SIT48441.1 Length: 114 
Range 1: 2 to 114

Score:160 bits(406), Expect:3e-48, 
Method:Compositional matrix adjust., 
Identities:80/114(70%), Positives:92/114(80%), Gaps:1/114(0%)

Query  1    ATQGVFTLPANTRFGVTAFANSSGTQTVNVLVNNETAATFSGQSTNNAVIGTQVLNSGSS  60
            A QG FTLP N RFGVT FANS+GTQT+NVLV+NE  ATF+GQS +N VIG+QVLNSG  
Sbjct  2    AQQGYFTLPPNIRFGVTGFANSAGTQTINVLVDNEVRATFTGQSADNKVIGSQVLNSG-K  60

Query  61   GKVQVQVSVNGRPSDLVSAQVILTNELNFALVGSEDGTDNDYNDAVVVINWPLG  114
            G VQ++V+VN + SDLVS Q  L N LNFALVGSEDGTD DYND + V+NWPLG
Sbjct  61   GNVQIKVTVNNKASDLVSVQTTLANRLNFALVGSEDGTDGDYNDGIAVLNWPLG  114


>MULTISPECIES: fucose-binding lectin II [Ralstonia solanacearum species complex]
Sequence ID: WP_013210929.1 Length: 114
>putative sugar-binding lectin protein [blood disease bacterium R229]
Sequence ID: CCA80948.1 Length: 114
>fucose-binding lectin [blood disease bacterium A2-HR MARDI]
Sequence ID: AQW30392.1 Length: 114
>fucose-binding lectin [Ralstonia solanacearum]
Sequence ID: AXV80201.1 Length: 114
>fucose-binding lectin [Ralstonia solanacearum]
Sequence ID: AXW51344.1 Length: 114
>fucose-binding lectin II [Ralstonia syzygii subsp. celebesensis]
Sequence ID: QQV55777.1 Length: 114 
Range 1: 2 to 114

Score:160 bits(404), Expect:5e-48, 
Method:Compositional matrix adjust., 
Identities:79/114(69%), Positives:95/114(83%), Gaps:1/114(0%)

Query  1    ATQGVFTLPANTRFGVTAFANSSGTQTVNVLVNNETAATFSGQSTNNAVIGTQVLNSGSS  60
            A QGVFTLPANT FGVTAFAN++ TQT+ VLV+N   ATFSG  T++ ++G+QVLNSG  
Sbjct  2    AQQGVFTLPANTNFGVTAFANAANTQTIKVLVDNVVKATFSGSGTSDKLLGSQVLNSGR-  60

Query  61   GKVQVQVSVNGRPSDLVSAQVILTNELNFALVGSEDGTDNDYNDAVVVINWPLG  114
            G VQ+QVSVNG+PSDLVS Q IL N+LNFA+VGSED +DNDYND + V+NWPLG
Sbjct  61   GAVQIQVSVNGKPSDLVSNQTILANKLNFAMVGSEDSSDNDYNDGIAVLNWPLG  114


>fucose-binding lectin LecB [Pseudomonas aeruginosa]
Sequence ID: MBN0189718.1 Length: 86
Range 1: 2 to 86

Score:159 bits(402), Expect:5e-48, 
Method:Compositional matrix adjust., 
Identities:84/85(99%), Positives:84/85(98%), Gaps:0/85(0%)

Query  1   ATQGVFTLPANTRFGVTAFANSSGTQTVNVLVNNETAATFSGQSTNNAVIGTQVLNSGSS  60
           ATQGVFTLPANTRFGVTAFANSSGTQ VNVLVNNETAATFSGQSTNNAVIGTQVLNSGSS
Sbjct  2   ATQGVFTLPANTRFGVTAFANSSGTQKVNVLVNNETAATFSGQSTNNAVIGTQVLNSGSS  61

Query  61  GKVQVQVSVNGRPSDLVSAQVILTN  85
           GKVQVQVSVNGRPSDLVSAQVILTN
Sbjct  62  GKVQVQVSVNGRPSDLVSAQVILTN  86


>fucose-binding lectin II [Pseudomonas indica]
Sequence ID: WP_095648105.1 Length: 115
>fucose-binding lectin II [Pseudomonas indica]
Sequence ID: MBU3059845.1 Length: 115
>fucose-binding lectin [Pseudomonas indica]
Sequence ID: PAU58454.1 Length: 115 
Range 1: 5 to 115

Score:159 bits(402), Expect:1e-47, 
Method:Compositional matrix adjust., 
Identities:82/112(73%), Positives:94/112(83%), Gaps:1/112(0%)

Query  3    QGVFTLPANTRFGVTAFANSSGTQTVNVLVNNETAATFSGQSTNNAVIGTQVLNSGSSGK  62
            QG FTLPAN RFG TAFANS+GTQTV VLV+   AA F GQST N VIG+QVL+SGS GK
Sbjct  5    QGTFTLPANIRFGATAFANSAGTQTVKVLVDGNPAAQFQGQSTGNEVIGSQVLSSGS-GK  63

Query  63   VQVQVSVNGRPSDLVSAQVILTNELNFALVGSEDGTDNDYNDAVVVINWPLG  114
            VQV VSVNG+ S LVSAQV+L N+LN  ++GSEDGTDNDYND+VV++NWPLG
Sbjct  64   VQVTVSVNGQQSSLVSAQVVLANKLNVIVLGSEDGTDNDYNDSVVILNWPLG  115


>fucose-binding lectin II [Paraburkholderia bryophila]
Sequence ID: WP_111935747.1 Length: 114
>fucose-binding lectin II (PA-IIL) [Paraburkholderia bryophila]
Sequence ID: RAS17332.1 Length: 114
>fucose-binding lectin II [Paraburkholderia bryophila]
Sequence ID: WCM22862.1 Length: 114 
Range 1: 2 to 114

Score:159 bits(402), Expect:1e-47, 
Method:Compositional matrix adjust., 
Identities:79/114(69%), Positives:91/114(79%), Gaps:1/114(0%)

Query  1    ATQGVFTLPANTRFGVTAFANSSGTQTVNVLVNNETAATFSGQSTNNAVIGTQVLNSGSS  60
            A QGVF LP N RFGVT FANS+G Q + V V+NE  ATF+GQST+N VIGTQVLNSG  
Sbjct  2    AQQGVFNLPPNIRFGVTGFANSAGVQAIQVFVDNEVRATFNGQSTDNKVIGTQVLNSGH-  60

Query  61   GKVQVQVSVNGRPSDLVSAQVILTNELNFALVGSEDGTDNDYNDAVVVINWPLG  114
            G VQ++VSVNGR SDLVS Q  L N+LNFALVGSEDG+D DYND + V+NWP+G
Sbjct  61   GAVQIKVSVNGRQSDLVSVQTTLANKLNFALVGSEDGSDGDYNDGIAVLNWPIG  114


>MULTISPECIES: fucose-binding lectin II [Ralstonia solanacearum species complex]
Sequence ID: WP_193035492.1 Length: 114
>fucose-binding lectin [Ralstonia pseudosolanacearum]
Sequence ID: QOK95127.1 Length: 114 
Range 1: 2 to 114

Score:159 bits(402), Expect:1e-47, 
Method:Compositional matrix adjust., 
Identities:78/114(68%), Positives:93/114(81%), Gaps:1/114(0%)

Query  1    ATQGVFTLPANTRFGVTAFANSSGTQTVNVLVNNETAATFSGQSTNNAVIGTQVLNSGSS  60
            A QGVFTLPAN  FG+TAFANSS TQT+NVLV+N   ATFSG  TNNA++G++ +NSG  
Sbjct  2    AQQGVFTLPANINFGITAFANSSATQTINVLVDNVVQATFSGSGTNNALLGSKTINSGK-  60

Query  61   GKVQVQVSVNGRPSDLVSAQVILTNELNFALVGSEDGTDNDYNDAVVVINWPLG  114
            G VQ+QV  NG+ SDL+S Q IL N+LNFA+VGSEDGTDNDYND + V+NWPLG
Sbjct  61   GAVQIQVQANGKNSDLISDQSILANKLNFAMVGSEDGTDNDYNDGIAVLNWPLG  114


>fucose-binding lectin II [Pseudomonas sp. PIC25]
Sequence ID: WP_095597838.1 Length: 115
>fucose-binding lectin [Pseudomonas sp. PIC25]
Sequence ID: PAU66270.1 Length: 115 
Range 1: 5 to 115

Score:158 bits(400), Expect:2e-47, 
Method:Compositional matrix adjust., 
Identities:81/112(72%), Positives:93/112(83%), Gaps:1/112(0%)

Query  3    QGVFTLPANTRFGVTAFANSSGTQTVNVLVNNETAATFSGQSTNNAVIGTQVLNSGSSGK  62
            QG FTLPAN RFG TAFANSSG Q VNVLV+  + A F GQST N VIG+QVL+SGS GK
Sbjct  5    QGTFTLPANIRFGATAFANSSGMQVVNVLVDGNSVAQFQGQSTGNEVIGSQVLSSGS-GK  63

Query  63   VQVQVSVNGRPSDLVSAQVILTNELNFALVGSEDGTDNDYNDAVVVINWPLG  114
            VQV VSVNG+ S LVSAQV+L N+LN  ++GSEDGTDNDYND+VV++NWPLG
Sbjct  64   VQVTVSVNGQQSSLVSAQVVLANKLNVIVIGSEDGTDNDYNDSVVILNWPLG  115


>fucose-binding lectin II [Pseudomonas indica]
Sequence ID: WP_084339704.1 Length: 115
>Fucose-binding lectin II (PA-IIL) [Pseudomonas indica]
Sequence ID: SDL88456.1 Length: 115 
Range 1: 5 to 115

Score:157 bits(398), Expect:4e-47, 
Method:Compositional matrix adjust., 
Identities:81/112(72%), Positives:93/112(83%), Gaps:1/112(0%)

Query  3    QGVFTLPANTRFGVTAFANSSGTQTVNVLVNNETAATFSGQSTNNAVIGTQVLNSGSSGK  62
            QG FTLPAN RFG TAFANSSG Q VNVLV+  + A F GQST N VIG+QVL+SGS GK
Sbjct  5    QGTFTLPANIRFGATAFANSSGMQVVNVLVDGNSVAQFQGQSTGNEVIGSQVLSSGS-GK  63

Query  63   VQVQVSVNGRPSDLVSAQVILTNELNFALVGSEDGTDNDYNDAVVVINWPLG  114
            VQV VSVNG+ S LVSAQV+L N+LN  ++GSEDGTDNDYND+VV++NWPLG
Sbjct  64   VQVTVSVNGQQSSLVSAQVVLANKLNVIVLGSEDGTDNDYNDSVVILNWPLG  115


>fucose-binding lectin [Ralstonia solanacearum]
Sequence ID: OKA45484.1 Length: 114
Range 1: 2 to 114

Score:155 bits(391), Expect:5e-46, 
Method:Compositional matrix adjust., 
Identities:76/114(67%), Positives:94/114(82%), Gaps:1/114(0%)

Query  1    ATQGVFTLPANTRFGVTAFANSSGTQTVNVLVNNETAATFSGQSTNNAVIGTQVLNSGSS  60
            A QGVFTLPANT FGVTAFAN++ T T+ VLV+N   ATF+G  T++ ++G+ VLNSGS 
Sbjct  2    AQQGVFTLPANTSFGVTAFANAANTXTIQVLVDNVVKATFTGSGTSDKLLGSXVLNSGS-  60

Query  61   GKVQVQVSVNGRPSDLVSAQVILTNELNFALVGSEDGTDNDYNDAVVVINWPLG  114
            G +++QVSVNG+PSDLVS   IL N+LNFA+VGSEDGTDNDYND + V+NWPLG
Sbjct  61   GAIKIQVSVNGKPSDLVSNXTILANKLNFAMVGSEDGTDNDYNDGIAVLNWPLG  114


>fucose-binding lectin LecB, partial [Citrobacter freundii]
Sequence ID: WP_163208708.1 Length: 80
Range 1: 2 to 80

Score:150 bits(378), Expect:2e-44, 
Method:Compositional matrix adjust., 
Identities:79/79(100%), Positives:79/79(100%), Gaps:0/79(0%)

Query  1   ATQGVFTLPANTRFGVTAFANSSGTQTVNVLVNNETAATFSGQSTNNAVIGTQVLNSGSS  60
           ATQGVFTLPANTRFGVTAFANSSGTQTVNVLVNNETAATFSGQSTNNAVIGTQVLNSGSS
Sbjct  2   ATQGVFTLPANTRFGVTAFANSSGTQTVNVLVNNETAATFSGQSTNNAVIGTQVLNSGSS  61

Query  61  GKVQVQVSVNGRPSDLVSA  79
           GKVQVQVSVNGRPSDLVSA
Sbjct  62  GKVQVQVSVNGRPSDLVSA  80


>fucose-binding lectin LecB, partial [Vibrio parahaemolyticus]
Sequence ID: WP_080372418.1 Length: 76
Range 1: 1 to 76

Score:149 bits(377), Expect:2e-44, 
Method:Compositional matrix adjust., 
Identities:76/76(100%), Positives:76/76(100%), Gaps:0/76(0%)

Query  39   TFSGQSTNNAVIGTQVLNSGSSGKVQVQVSVNGRPSDLVSAQVILTNELNFALVGSEDGT  98
            TFSGQSTNNAVIGTQVLNSGSSGKVQVQVSVNGRPSDLVSAQVILTNELNFALVGSEDGT
Sbjct  1    TFSGQSTNNAVIGTQVLNSGSSGKVQVQVSVNGRPSDLVSAQVILTNELNFALVGSEDGT  60

Query  99   DNDYNDAVVVINWPLG  114
            DNDYNDAVVVINWPLG
Sbjct  61   DNDYNDAVVVINWPLG  76


>fucose-binding lectin II [Litchfieldella anticariensis]
Sequence ID: WP_016417761.1 Length: 115
>hypothetical protein L861_10890 [Halomonas anticariensis FP35 = DSM 16096]
Sequence ID: EPC01071.1 Length: 115 
Range 1: 5 to 115

Score:149 bits(376), Expect:1e-43, 
Method:Compositional matrix adjust., 
Identities:76/112(68%), Positives:87/112(77%), Gaps:1/112(0%)

Query  3    QGVFTLPANTRFGVTAFANSSGTQTVNVLVNNETAATFSGQSTNNAVIGTQVLNSGSSGK  62
            QG FTLPAN RFG+TA  NSSG Q V VLV+ +TAA F GQST+N VIG+QVLNSG SG 
Sbjct  5    QGTFTLPANIRFGITALVNSSGKQIVTVLVDGKTAAQFEGQSTSNEVIGSQVLNSG-SGD  63

Query  63   VQVQVSVNGRPSDLVSAQVILTNELNFALVGSEDGTDNDYNDAVVVINWPLG  114
            VQ+ VSVNG+ S L SAQ+IL N LN   +GSED TDNDYND V ++NWPLG
Sbjct  64   VQITVSVNGQQSSLTSAQLILANRLNVVALGSEDSTDNDYNDTVAILNWPLG  115


>fucose-binding lectin II [Chromobacterium alticapitis]
Sequence ID: WP_103901390.1 Length: 114
>fucose-binding lectin [Chromobacterium alticapitis]
Sequence ID: POZ63343.1 Length: 114 
Range 1: 2 to 114

Score:141 bits(355), Expect:2e-40, 
Method:Compositional matrix adjust., 
Identities:68/114(60%), Positives:89/114(78%), Gaps:1/114(0%)

Query  1    ATQGVFTLPANTRFGVTAFANSSGTQTVNVLVNNETAATFSGQSTNNAVIGTQVLNSGSS  60
            A QGVFTLPAN  FGVT   N++  Q V + VNNE  A+FSG  TNN  +GT+V+NSG+ 
Sbjct  2    AQQGVFTLPANINFGVTVLTNAAYVQNVEIFVNNELRASFSGSGTNNNNLGTKVINSGN-  60

Query  61   GKVQVQVSVNGRPSDLVSAQVILTNELNFALVGSEDGTDNDYNDAVVVINWPLG  114
            G V+VQ++ NG+ SD+VS+Q++L N+LN A+VGSEDGTD DYNDA+ ++NWPLG
Sbjct  61   GSVRVQITANGKQSDMVSSQLVLANKLNMAIVGSEDGTDMDYNDAIAILNWPLG  114


>fucose-binding lectin II [Chromobacterium violaceum]
Sequence ID: WP_011135296.1 Length: 114
>conserved hypothetical protein [Chromobacterium violaceum ATCC 12472]
Sequence ID: AAQ59418.1 Length: 114
>fucose-binding lectin [Chromobacterium violaceum]
Sequence ID: ATP28365.1 Length: 114
>fucose-binding lectin [Chromobacterium violaceum]
Sequence ID: ATP32273.1 Length: 114
>fucose-binding lectin [Chromobacterium violaceum]
Sequence ID: KJH68606.1 Length: 114
>fucose-binding lectin [Chromobacterium violaceum]
Sequence ID: KMN51209.1 Length: 114 
Range 1: 2 to 114

Score:139 bits(351), Expect:6e-40, 
Method:Compositional matrix adjust., 
Identities:69/114(61%), Positives:88/114(77%), Gaps:1/114(0%)

Query  1    ATQGVFTLPANTRFGVTAFANSSGTQTVNVLVNNETAATFSGQSTNNAVIGTQVLNSGSS  60
            A QGVFTLPA   FGVT   NS+ TQ V + V+NE  A FSG  T +  +GT+V+NSGS 
Sbjct  2    AQQGVFTLPARINFGVTVLVNSAATQHVEIFVDNEPRAAFSGVGTGDNNLGTKVINSGS-  60

Query  61   GKVQVQVSVNGRPSDLVSAQVILTNELNFALVGSEDGTDNDYNDAVVVINWPLG  114
            G V+VQ++ NGR SDLVS+Q++L N+LN A+VGSEDGTD DYND++V++NWPLG
Sbjct  61   GNVRVQITANGRQSDLVSSQLVLANKLNLAVVGSEDGTDMDYNDSIVILNWPLG  114


>Chain A, CV-IIL LECTIN [Chromobacterium violaceum]
Sequence ID: 2BOI_A Length: 113
>Chain B, CV-IIL LECTIN [Chromobacterium violaceum]
Sequence ID: 2BOI_B Length: 113
>Chain A, LECTIN CV-IIL [Chromobacterium violaceum]
Sequence ID: 2BV4_A Length: 113
>Chain B, LECTIN CV-IIL [Chromobacterium violaceum]
Sequence ID: 2BV4_B Length: 113 
Range 1: 1 to 113

Score:139 bits(350), Expect:7e-40, 
Method:Compositional matrix adjust., 
Identities:69/114(61%), Positives:88/114(77%), Gaps:1/114(0%)

Query  1    ATQGVFTLPANTRFGVTAFANSSGTQTVNVLVNNETAATFSGQSTNNAVIGTQVLNSGSS  60
            A QGVFTLPA   FGVT   NS+ TQ V + V+NE  A FSG  T +  +GT+V+NSGS 
Sbjct  1    AQQGVFTLPARINFGVTVLVNSAATQHVEIFVDNEPRAAFSGVGTGDNNLGTKVINSGS-  59

Query  61   GKVQVQVSVNGRPSDLVSAQVILTNELNFALVGSEDGTDNDYNDAVVVINWPLG  114
            G V+VQ++ NGR SDLVS+Q++L N+LN A+VGSEDGTD DYND++V++NWPLG
Sbjct  60   GNVRVQITANGRQSDLVSSQLVLANKLNLAVVGSEDGTDMDYNDSIVILNWPLG  113


>fucose-binding lectin II, partial [Pseudomonas aeruginosa]
Sequence ID: WP_003124310.1 Length: 86
>fucose-binding lectin PA-IIL, partial [Pseudomonas aeruginosa ATCC 25324]
Sequence ID: EKA57113.1 Length: 86 
Range 1: 1 to 86

Score:136 bits(342), Expect:6e-39, 
Method:Compositional matrix adjust., 
Identities:71/86(83%), Positives:78/86(90%), Gaps:0/86(0%)

Query  10  ANTRFGVTAFANSSGTQTVNVLVNNETAATFSGQSTNNAVIGTQVLNSGSSGKVQVQVSV  69
           ANT+FGVTAFANS+GTQTVNV VNNET ATF+GQSTNN +IG++VLNSG  GKVQ+ VSV
Sbjct  1   ANTQFGVTAFANSAGTQTVNVQVNNETVATFTGQSTNNGIIGSKVLNSGGGGKVQILVSV  60

Query  70  NGRPSDLVSAQVILTNELNFALVGSE  95
           NGR SDLVSAQVIL NELNFALVGSE
Sbjct  61  NGRSSDLVSAQVILANELNFALVGSE  86


>fucose-binding lectin II [Chromobacterium sphagni]
Sequence ID: WP_071113835.1 Length: 114
>fucose-binding lectin [Chromobacterium sphagni]
Sequence ID: OHX14543.1 Length: 114
>fucose-binding lectin [Chromobacterium sphagni]
Sequence ID: OHX19194.1 Length: 114 
Range 1: 2 to 114

Score:136 bits(343), Expect:1e-38, 
Method:Compositional matrix adjust., 
Identities:67/114(59%), Positives:85/114(74%), Gaps:1/114(0%)

Query  1    ATQGVFTLPANTRFGVTAFANSSGTQTVNVLVNNETAATFSGQSTNNAVIGTQVLNSGSS  60
            A QGVFTLPA   FG T   NS+  Q V +LV+NE  ATFSG    +  +GTQV+NSGS 
Sbjct  2    AQQGVFTLPARINFGATVLVNSAAVQQVAILVDNEVRATFSGSGVTDKNLGTQVINSGS-  60

Query  61   GKVQVQVSVNGRPSDLVSAQVILTNELNFALVGSEDGTDNDYNDAVVVINWPLG  114
            G V+V V+ NG+ SDLVSAQ++L N++N A++GSEDGTD DYNDA+ ++NWPLG
Sbjct  61   GNVRVTVTANGKSSDLVSAQLVLANKINLAVLGSEDGTDMDYNDAIAILNWPLG  114


>MULTISPECIES: fucose-binding lectin II [Chromobacterium]
Sequence ID: WP_043577808.1 Length: 114
>fucose-binding lectin [Chromobacterium subtsugae]
Sequence ID: KUM01698.1 Length: 114
>fucose-binding lectin [Chromobacterium sp. F49]
Sequence ID: KZE84585.1 Length: 114
>fucose-binding lectin [Chromobacterium subtsugae]
Sequence ID: MBW7568213.1 Length: 114
>fucose-binding lectin [Chromobacterium subtsugae]
Sequence ID: MBW8289323.1 Length: 114
>fucose-binding lectin [Chromobacterium subtsugae]
Sequence ID: OBU87532.1 Length: 114 
Range 1: 2 to 114

Score:136 bits(342), Expect:1e-38, 
Method:Compositional matrix adjust., 
Identities:69/114(61%), Positives:86/114(75%), Gaps:1/114(0%)

Query  1    ATQGVFTLPANTRFGVTAFANSSGTQTVNVLVNNETAATFSGQSTNNAVIGTQVLNSGSS  60
            A QGVFTLPA   FG T   N++  Q V +LV+NE  ATFSG    +  +GTQV+NSG+ 
Sbjct  2    AQQGVFTLPARINFGATVLTNAANVQNVAILVDNEVRATFSGSGITDKNLGTQVVNSGT-  60

Query  61   GKVQVQVSVNGRPSDLVSAQVILTNELNFALVGSEDGTDNDYNDAVVVINWPLG  114
            G V+V V+VNG+ SDLVS QVIL N++N AL+GSEDGTD DYNDA+V++NWPLG
Sbjct  61   GNVRVTVTVNGKASDLVSTQVILANKVNLALLGSEDGTDADYNDAIVLLNWPLG  114


>MULTISPECIES: fucose-binding lectin II [Chromobacterium]
Sequence ID: WP_107800175.1 Length: 114
>fucose-binding lectin II [Chromobacterium sp. S0633]
Sequence ID: MCP1290628.1 Length: 114
>fucose-binding lectin [Chromobacterium sp. Panama]
Sequence ID: PTU66127.1 Length: 114
>fucose-binding lectin [Chromobacterium sp. Beijing]
Sequence ID: UJB31345.1 Length: 114 
Range 1: 2 to 114

Score:135 bits(340), Expect:3e-38, 
Method:Compositional matrix adjust., 
Identities:68/114(60%), Positives:86/114(75%), Gaps:1/114(0%)

Query  1    ATQGVFTLPANTRFGVTAFANSSGTQTVNVLVNNETAATFSGQSTNNAVIGTQVLNSGSS  60
            A QGVFTLP    FGVTA  N++  Q + V V+NE  ATFSG   ++  +GT+V+NSGS 
Sbjct  2    AQQGVFTLPPRINFGVTALTNAAYQQNITVYVDNEPRATFSGSGVDDRNLGTRVINSGS-  60

Query  61   GKVQVQVSVNGRPSDLVSAQVILTNELNFALVGSEDGTDNDYNDAVVVINWPLG  114
            G V+V V+VNG+ SDLVS+QV+L N LN ALVG+EDG D DYND++VV+NWPLG
Sbjct  61   GAVRVAVTVNGKQSDLVSSQVVLANRLNLALVGAEDGADQDYNDSIVVLNWPLG  114


>MULTISPECIES: fucose-binding lectin II [Chromobacterium]
Sequence ID: WP_019102018.1 Length: 114
>fucose-binding lectin [Chromobacterium rhizoryzae]
Sequence ID: AXT45942.1 Length: 114
>fucose-binding lectin [Chromobacterium sp. LK11]
Sequence ID: KMN82112.1 Length: 114
>fucose-binding lectin II [Chromobacterium haemolyticum]
Sequence ID: MBK0414055.1 Length: 114
>fucose-binding lectin II [Chromobacterium alkanivorans]
Sequence ID: MBN3003267.1 Length: 114
>fucose-binding lectin II [Chromobacterium haemolyticum]
Sequence ID: MBO0415258.1 Length: 114 
Range 1: 2 to 114

Score:135 bits(339), Expect:5e-38, 
Method:Compositional matrix adjust., 
Identities:67/114(59%), Positives:86/114(75%), Gaps:1/114(0%)

Query  1    ATQGVFTLPANTRFGVTAFANSSGTQTVNVLVNNETAATFSGQSTNNAVIGTQVLNSGSS  60
            A QGVFTLP    FGVTA  N++  Q + V V+NE  ATFSG   ++  +GT+V+NSGS 
Sbjct  2    AQQGVFTLPPRINFGVTALTNAAYQQNITVYVDNEPRATFSGSGVDDRNLGTRVINSGS-  60

Query  61   GKVQVQVSVNGRPSDLVSAQVILTNELNFALVGSEDGTDNDYNDAVVVINWPLG  114
            G V++ V+VNG+ SDLVS+QV+L N LN ALVG+EDG D DYND++VV+NWPLG
Sbjct  61   GAVRIAVTVNGKQSDLVSSQVVLANRLNLALVGAEDGADQDYNDSIVVLNWPLG  114


>hypothetical protein [Pseudomonadota bacterium]
Sequence ID: MEN9986341.1 Length: 114
Range 1: 2 to 114

Score:132 bits(332), Expect:5e-37, 
Method:Compositional matrix adjust., 
Identities:67/114(59%), Positives:83/114(72%), Gaps:1/114(0%)

Query  1    ATQGVFTLPANTRFGVTAFANSSGTQTVNVLVNNETAATFSGQSTNNAVIGTQVLNSGSS  60
            A QGVFTLPA   FGVT   NSS  Q V VLV+      F+G  T +  +GTQ+ NSG  
Sbjct  2    AQQGVFTLPAGISFGVTVLVNSSAAQQVTVLVDGAQVGVFNGVGTTDKNLGTQLFNSGR-  60

Query  61   GKVQVQVSVNGRPSDLVSAQVILTNELNFALVGSEDGTDNDYNDAVVVINWPLG  114
            G VQ++V+ NG+ SDLVSAQ++LT++LN ALVGSED TDNDYNDA+ ++NWPLG
Sbjct  61   GAVQIKVTANGKASDLVSAQLVLTDKLNVALVGSEDSTDNDYNDAIALLNWPLG  114


>fucose-binding lectin LecB [Pseudomonas aeruginosa]
Sequence ID: MBN0126993.1 Length: 70
>fucose-binding lectin LecB [Vibrio parahaemolyticus]
Sequence ID: MCQ6473529.1 Length: 70 
Range 1: 2 to 70

Score:129 bits(324), Expect:2e-36, 
Method:Compositional matrix adjust., 
Identities:69/69(100%), Positives:69/69(100%), Gaps:0/69(0%)

Query  1   ATQGVFTLPANTRFGVTAFANSSGTQTVNVLVNNETAATFSGQSTNNAVIGTQVLNSGSS  60
           ATQGVFTLPANTRFGVTAFANSSGTQTVNVLVNNETAATFSGQSTNNAVIGTQVLNSGSS
Sbjct  2   ATQGVFTLPANTRFGVTAFANSSGTQTVNVLVNNETAATFSGQSTNNAVIGTQVLNSGSS  61

Query  61  GKVQVQVSV  69
           GKVQVQVSV
Sbjct  62  GKVQVQVSV  70


>fucose-binding lectin LecB [Pseudomonas aeruginosa]
Sequence ID: MBN0646970.1 Length: 64
Range 1: 1 to 64

Score:127 bits(320), Expect:8e-36, 
Method:Compositional matrix adjust., 
Identities:64/64(100%), Positives:64/64(100%), Gaps:0/64(0%)

Query  51   GTQVLNSGSSGKVQVQVSVNGRPSDLVSAQVILTNELNFALVGSEDGTDNDYNDAVVVIN  110
            GTQVLNSGSSGKVQVQVSVNGRPSDLVSAQVILTNELNFALVGSEDGTDNDYNDAVVVIN
Sbjct  1    GTQVLNSGSSGKVQVQVSVNGRPSDLVSAQVILTNELNFALVGSEDGTDNDYNDAVVVIN  60

Query  111  WPLG  114
            WPLG
Sbjct  61   WPLG  64


>fucose-binding lectin II [Pseudomonas aeruginosa]
Sequence ID: MDU3292312.1 Length: 80
Range 1: 2 to 80

Score:127 bits(319), Expect:1e-35, 
Method:Compositional matrix adjust., 
Identities:66/79(84%), Positives:73/79(92%), Gaps:0/79(0%)

Query  1   ATQGVFTLPANTRFGVTAFANSSGTQTVNVLVNNETAATFSGQSTNNAVIGTQVLNSGSS  60
           ATQGVFTLPANT+FGVTAFANS+GTQTVNV VNNET ATF+GQSTNNA+IG++VLNSG  
Sbjct  2   ATQGVFTLPANTQFGVTAFANSAGTQTVNVQVNNETVATFTGQSTNNAIIGSKVLNSGGG  61

Query  61  GKVQVQVSVNGRPSDLVSA  79
           GKVQ+ VSVNGR SDLVSA
Sbjct  62  GKVQILVSVNGRSSDLVSA  80


>fucose-binding lectin II [Paraburkholderia phenazinium]
Sequence ID: WP_074296275.1 Length: 114
>Fucose-binding lectin II (PA-IIL) [Paraburkholderia phenazinium]
Sequence ID: SIO40753.1 Length: 114 
Range 1: 2 to 114

Score:126 bits(317), Expect:9e-35, 
Method:Compositional matrix adjust., 
Identities:64/114(56%), Positives:79/114(69%), Gaps:1/114(0%)

Query  1    ATQGVFTLPANTRFGVTAFANSSGTQTVNVLVNNETAATFSGQSTNNAVIGTQVLNSGSS  60
            A QGVFTLPAN  FGVTA+ANS  T+T+ VLV+  +  TFSG   N   +G +V NSG  
Sbjct  2    AKQGVFTLPANISFGVTAYANSQYTETLTVLVDGVSKGTFSGTGANEVSLGHKVFNSGK-  60

Query  61   GKVQVQVSVNGRPSDLVSAQVILTNELNFALVGSEDGTDNDYNDAVVVINWPLG  114
            G +QV VS +G  SDLVS QV+L  + NFAL+ SEDG D DYND V ++NW +G
Sbjct  61   GAIQVTVSAHGSASDLVSTQVVLGGKANFALLASEDGGDGDYNDCVAILNWAIG  114


>fucose-binding lectin [Pseudomonas aeruginosa]
Sequence ID: MBN0301356.1 Length: 79
Range 1: 2 to 79

Score:124 bits(311), Expect:3e-34, 
Method:Compositional matrix adjust., 
Identities:64/78(82%), Positives:71/78(91%), Gaps:0/78(0%)

Query  1   ATQGVFTLPANTRFGVTAFANSSGTQTVNVLVNNETAATFSGQSTNNAVIGTQVLNSGSS  60
           ATQGVFTLPANT+FGVTAFANS+GTQTVNV VNNET ATF+GQSTNN +IG++VLNSG  
Sbjct  2   ATQGVFTLPANTQFGVTAFANSAGTQTVNVQVNNETVATFTGQSTNNGIIGSKVLNSGGG  61

Query  61  GKVQVQVSVNGRPSDLVS  78
           GKVQ+ VSVNGR SDLVS
Sbjct  62  GKVQILVSVNGRSSDLVS  79


>fucose-binding lectin II, partial [Pseudomonas aeruginosa]
Sequence ID: WP_240496866.1 Length: 66
Range 1: 1 to 66

Score:122 bits(307), Expect:7e-34, 
Method:Compositional matrix adjust., 
Identities:62/66(94%), Positives:64/66(96%), Gaps:0/66(0%)

Query  49   VIGTQVLNSGSSGKVQVQVSVNGRPSDLVSAQVILTNELNFALVGSEDGTDNDYNDAVVV  108
            VIGT VLNSGSSGKVQVQVSVNGRPS LVSAQVILTNEL+FALVGSEDGTD+DYNDAVVV
Sbjct  1    VIGTPVLNSGSSGKVQVQVSVNGRPSALVSAQVILTNELSFALVGSEDGTDHDYNDAVVV  60

Query  109  INWPLG  114
            INWPLG
Sbjct  61   INWPLG  66


>fucose-binding lectin II [Paraburkholderia graminis]
Sequence ID: WP_310074270.1 Length: 243
>hypothetical protein [Paraburkholderia graminis]
Sequence ID: MDR6475109.1 Length: 243 
Range 1: 132 to 243

Score:126 bits(316), Expect:5e-33, 
Method:Compositional matrix adjust., 
Identities:69/113(61%), Positives:80/113(70%), Gaps:3/113(2%)

Query  4    GVFTLPANTRFGVTAFANSSGTQTVNVLV--NNETAATFSGQSTNNAVIGTQVLNSGSSG  61
            GVF+LP NT FGVTA  NS+  QT+ V V  N   AATF G  T +  + TQVLNSG  G
Sbjct  132  GVFSLPPNTSFGVTALVNSAAQQTIAVYVDDNQSPAATFQGNGTQDKNLQTQVLNSGK-G  190

Query  62   KVQVQVSVNGRPSDLVSAQVILTNELNFALVGSEDGTDNDYNDAVVVINWPLG  114
            KV+V VS NG+PS L S QV +  +  F LVGSEDGTDNDYND+VVV+NWPLG
Sbjct  191  KVKVVVSANGKPSKLGSRQVDIFKKTYFGLVGSEDGTDNDYNDSVVVLNWPLG  243


>fucose-binding lectin II, partial [Escherichia coli]
Sequence ID: WP_241356990.1 Length: 76
Range 1: 2 to 76

Score:120 bits(302), Expect:5e-33, 
Method:Compositional matrix adjust., 
Identities:62/75(83%), Positives:69/75(92%), Gaps:0/75(0%)

Query  1   ATQGVFTLPANTRFGVTAFANSSGTQTVNVLVNNETAATFSGQSTNNAVIGTQVLNSGSS  60
           ATQGVFTLPANT+FGVTAFANS+GTQTVNV VNNET ATF+GQSTNNA+IG++VLNSG  
Sbjct  2   ATQGVFTLPANTQFGVTAFANSAGTQTVNVQVNNETVATFTGQSTNNAIIGSKVLNSGGG  61

Query  61  GKVQVQVSVNGRPSD  75
           GKVQ+ VSVNGR SD
Sbjct  62  GKVQILVSVNGRSSD  76


>fucose-binding lectin II [Burkholderia sp. WSM2232]
Sequence ID: WP_027211866.1 Length: 243
Range 1: 132 to 243

Score:124 bits(312), Expect:2e-32, 
Method:Compositional matrix adjust., 
Identities:68/113(60%), Positives:80/113(70%), Gaps:3/113(2%)

Query  4    GVFTLPANTRFGVTAFANSSGTQTVNVLVNNET--AATFSGQSTNNAVIGTQVLNSGSSG  61
            GVF LPAN  FGVTA  NSS  QT+ V V++    AATF G  T +  + TQVLNSG  G
Sbjct  132  GVFNLPANIAFGVTALVNSSAEQTITVYVDDSKTPAATFQGNGTQDKNLQTQVLNSGK-G  190

Query  62   KVQVQVSVNGRPSDLVSAQVILTNELNFALVGSEDGTDNDYNDAVVVINWPLG  114
            KV+V VS NG+PS L S QV +  +  F LVGSEDGTDNDYND++VV+NWPLG
Sbjct  191  KVKVVVSANGKPSKLGSRQVDIFKKTYFGLVGSEDGTDNDYNDSLVVLNWPLG  243


>fucose-binding lectin II [Paraburkholderia youngii]
Sequence ID: WP_309235211.1 Length: 89
Range 1: 1 to 84

Score:119 bits(299), Expect:3e-32, 
Method:Compositional matrix adjust., 
Identities:59/85(69%), Positives:70/85(82%), Gaps:1/85(1%)

Query  30   VLVNNETAATFSGQSTNNAVIGTQVLNSGSSGKVQVQVSVNGRPSDLVSAQVILTNELNF  89
            +LV+NE  ATF+GQST+N VIG+QVLNSG  G VQ++V+VN + SDLVS Q  L N LNF
Sbjct  1    MLVDNEVRATFTGQSTDNKVIGSQVLNSGK-GNVQIKVTVNNKASDLVSVQTTLANRLNF  59

Query  90   ALVGSEDGTDNDYNDAVVVINWPLG  114
            ALVGSEDGTD DYND +VV+NWPLG
Sbjct  60   ALVGSEDGTDGDYNDGIVVLNWPLG  84


>fucose-binding lectin II [Paraburkholderia sp.]
Sequence ID: HEY4296182.1 Length: 243
Range 1: 132 to 242

Score:122 bits(307), Expect:9e-32, 
Method:Compositional matrix adjust., 
Identities:68/112(61%), Positives:78/112(69%), Gaps:3/112(2%)

Query  4    GVFTLPANTRFGVTAFANSSGTQTVNVLV--NNETAATFSGQSTNNAVIGTQVLNSGSSG  61
            GVF LP NT FGVTA  NSS  QT+ V V  N   AATF G  T +  + TQVLNSG  G
Sbjct  132  GVFNLPPNTAFGVTALVNSSAQQTIAVYVDDNQSPAATFQGNGTQDKNLQTQVLNSGK-G  190

Query  62   KVQVQVSVNGRPSDLVSAQVILTNELNFALVGSEDGTDNDYNDAVVVINWPL  113
            KV+V VS NG+PS L S QV +  +  F LVGSEDGTDNDYND++VV+NWPL
Sbjct  191  KVKVVVSANGKPSKLGSRQVDIFKKTYFGLVGSEDGTDNDYNDSLVVLNWPL  242


>fucose-binding lectin II [Paraburkholderia phenoliruptrix]
Sequence ID: WP_220361541.1 Length: 243
>fucose-binding lectin II [Paraburkholderia phenoliruptrix]
Sequence ID: MBW9103160.1 Length: 243
>fucose-binding lectin II [Paraburkholderia ginsengiterrae]
Sequence ID: MBW9127966.1 Length: 243 
Range 1: 132 to 243

Score:122 bits(307), Expect:1e-31, 
Method:Compositional matrix adjust., 
Identities:68/113(60%), Positives:79/113(69%), Gaps:3/113(2%)

Query  4    GVFTLPANTRFGVTAFANSSGTQTVNVLV--NNETAATFSGQSTNNAVIGTQVLNSGSSG  61
            GVF LPAN  FGVTA  NS+  QT+ V V  N   AATF G  T +  + TQVLNSG  G
Sbjct  132  GVFNLPANIAFGVTALVNSAAEQTIAVYVDDNPTPAATFQGNGTQDKNLQTQVLNSGK-G  190

Query  62   KVQVQVSVNGRPSDLVSAQVILTNELNFALVGSEDGTDNDYNDAVVVINWPLG  114
            KV+V VS NG+PS L S QV +  +  F LVGSEDGTDNDYND++VV+NWPLG
Sbjct  191  KVKVVVSANGKPSKLGSRQVDIFKKTYFGLVGSEDGTDNDYNDSLVVLNWPLG  243


>fucose-binding lectin II [Paraburkholderia phenoliruptrix]
Sequence ID: MBW0445231.1 Length: 111
>fucose-binding lectin II [Paraburkholderia phenoliruptrix]
Sequence ID: MBW9095996.1 Length: 111 
Range 1: 1 to 111

Score:119 bits(297), Expect:1e-31, 
Method:Compositional matrix adjust., 
Identities:66/112(59%), Positives:78/112(69%), Gaps:3/112(2%)

Query  5    VFTLPANTRFGVTAFANSSGTQTVNVLV--NNETAATFSGQSTNNAVIGTQVLNSGSSGK  62
            +F LPAN  FGVTA  NS+  QT+ V V  N   AATF G  T +  + TQVLNSG  GK
Sbjct  1    MFNLPANIAFGVTALVNSAAEQTIAVYVDDNPTPAATFQGNGTQDKNLQTQVLNSGK-GK  59

Query  63   VQVQVSVNGRPSDLVSAQVILTNELNFALVGSEDGTDNDYNDAVVVINWPLG  114
            V+V VS NG+PS L S QV +  +  F LVGSEDGTDNDYND++VV+NWPLG
Sbjct  60   VKVVVSANGKPSKLGSRQVDIFKKTYFGLVGSEDGTDNDYNDSLVVLNWPLG  111


>fucose-binding lectin II [Burkholderia sp. D-99]
Sequence ID: WP_166955426.1 Length: 278
>fucose-binding lectin II [Burkholderia sp. D-99]
Sequence ID: NHV26745.1 Length: 278 
Range 1: 166 to 278

Score:121 bits(303), Expect:1e-30, 
Method:Compositional matrix adjust., 
Identities:60/114(53%), Positives:83/114(72%), Gaps:3/114(2%)

Query  3    QGVFTLPANTRFGVTAFANSSGTQTVNVLV--NNETAATFSGQSTNNAVIGTQVLNSGSS  60
             G F LPAN +FGVTA AN++  QT+++ +  N + AATF G  T++  +GT+VL+SG  
Sbjct  166  DGTFNLPANIKFGVTALANAANEQTIDIYIDDNPKPAATFKGAGTHDENLGTKVLDSGK-  224

Query  61   GKVQVQVSVNGRPSDLVSAQVILTNELNFALVGSEDGTDNDYNDAVVVINWPLG  114
            G+V+V V+VNG+PS L S QV +  +  F +VGSEDGTD+DYND +V +NWPLG
Sbjct  225  GRVRVIVTVNGKPSRLGSRQVDIFKKSYFGIVGSEDGTDDDYNDGIVFLNWPLG  278


>fucose-binding lectin II [Paraburkholderia phenazinium]
Sequence ID: WP_074296276.1 Length: 117
>Fucose-binding lectin II (PA-IIL) [Paraburkholderia phenazinium]
Sequence ID: SIO40775.1 Length: 117 
Range 1: 4 to 116

Score:116 bits(290), Expect:1e-30, 
Method:Compositional matrix adjust., 
Identities:58/114(51%), Positives:81/114(71%), Gaps:4/114(3%)

Query  3    QGVFTLPANTRFGVTAFANSSGTQTVNVLVNNETAATFSGQSTNNAVIGTQVLNSGSSGK  62
            QG FTLPANT FGV+AF NS+  QTV +L++ +  ATF+G   +N +IG+QVLNSG  G 
Sbjct  4    QGKFTLPANTNFGVSAFTNSTFDQTVKILIDGQVKATFTGHGMSNNLIGSQVLNSG-KGA  62

Query  63   VQVQV---SVNGRPSDLVSAQVILTNELNFALVGSEDGTDNDYNDAVVVINWPL  113
            VQV V   S    PS L+S + IL N +NF +V +++G+D D+ND+++ +NWPL
Sbjct  63   VQVTVGTGSGGATPSSLISGRAILANRVNFGMVAADEGSDGDFNDSIIELNWPL  116


>MULTISPECIES: fucose-binding lectin II [Burkholderia cepacia complex]
Sequence ID: WP_078041232.1 Length: 246
>fucose-binding lectin II [Burkholderia cenocepacia]
Sequence ID: AQT51799.1 Length: 246
>fucose-binding lectin II [Burkholderia cenocepacia]
Sequence ID: MBR8398786.1 Length: 246
>fucose-binding lectin II [Burkholderia orbicola]
Sequence ID: MDN7533372.1 Length: 246 
Range 1: 135 to 246

Score:120 bits(300), Expect:1e-30, 
Method:Compositional matrix adjust., 
Identities:64/113(57%), Positives:77/113(68%), Gaps:3/113(2%)

Query  4    GVFTLPANTRFGVTAFANSSGTQTVNVLV--NNETAATFSGQSTNNAVIGTQVLNSGSSG  61
            GVF LP N  FGVTA  NSS  QT+ V V  N++ AATF G  T +A + TQVLNSG  G
Sbjct  135  GVFNLPPNIAFGVTALVNSSAQQTIEVFVDDNSKPAATFQGAGTQDANLNTQVLNSGK-G  193

Query  62   KVQVQVSVNGRPSDLVSAQVILTNELNFALVGSEDGTDNDYNDAVVVINWPLG  114
            KV+V V+ NG+PS L S QV +  +  F LVGSEDG D DYND + ++NWPLG
Sbjct  194  KVRVVVTANGKPSKLGSRQVDIFKKTYFGLVGSEDGADGDYNDGIAILNWPLG  246


>fucose-binding lectin II [Burkholderia diffusa]
Sequence ID: MBM2655374.1 Length: 167
>photopexin A [Burkholderia diffusa]
Sequence ID: VWB85576.1 Length: 167 
Range 1: 55 to 167

Score:117 bits(294), Expect:1e-30, 
Method:Compositional matrix adjust., 
Identities:60/114(53%), Positives:80/114(70%), Gaps:3/114(2%)

Query  3    QGVFTLPANTRFGVTAFANSSGTQTVNVLV--NNETAATFSGQSTNNAVIGTQVLNSGSS  60
             GVF LP NTRFGVTA  N++  QT+++ +  N + AATF G    +  +GT+VL+SG  
Sbjct  55   DGVFNLPPNTRFGVTALTNAANDQTIDIYIDDNPKPAATFKGAGVEDQNLGTKVLDSGK-  113

Query  61   GKVQVQVSVNGRPSDLVSAQVILTNELNFALVGSEDGTDNDYNDAVVVINWPLG  114
            G+V+V V+VNG+PS L S QV L  +  F +VGSE GTD+DYND +V +NWPLG
Sbjct  114  GRVRVIVTVNGKPSRLGSRQVDLFKKSYFGIVGSEHGTDDDYNDGIVFLNWPLG  167


>fucose-binding lectin II [Burkholderia stabilis]
Sequence ID: WP_176041674.1 Length: 281
Range 1: 169 to 281

Score:120 bits(302), Expect:1e-30, 
Method:Compositional matrix adjust., 
Identities:60/114(53%), Positives:84/114(73%), Gaps:3/114(2%)

Query  3    QGVFTLPANTRFGVTAFANSSGTQTVNVLV--NNETAATFSGQSTNNAVIGTQVLNSGSS  60
             G F LPAN +FGVTA AN++  QT+++ +  N++ AATF G  T++  +GT+VL+SG  
Sbjct  169  DGTFNLPANIKFGVTALANAANEQTIDIYIDDNSKPAATFKGAGTHDENLGTKVLDSGK-  227

Query  61   GKVQVQVSVNGRPSDLVSAQVILTNELNFALVGSEDGTDNDYNDAVVVINWPLG  114
            G+V+V V+VNG+PS L S QV +  +  F +VGSEDGTD+DYND +V +NWPLG
Sbjct  228  GRVRVIVTVNGKPSRLGSRQVDIFKKSFFGIVGSEDGTDDDYNDGIVFLNWPLG  281


>fucose-binding lectin II [Burkholderia stabilis]
Sequence ID: WP_122171021.1 Length: 277
>Fucose-binding lectin II (PA-IIL) [Burkholderia stabilis]
Sequence ID: VBB15605.1 Length: 277 
Range 1: 165 to 277

Score:120 bits(301), Expect:2e-30, 
Method:Compositional matrix adjust., 
Identities:60/114(53%), Positives:83/114(72%), Gaps:3/114(2%)

Query  3    QGVFTLPANTRFGVTAFANSSGTQTVNVLV--NNETAATFSGQSTNNAVIGTQVLNSGSS  60
             G F LPAN +FGVTA AN++  QT+++ +  N + AATF G  T++  +GT+VL+SG  
Sbjct  165  DGTFNLPANIKFGVTALANAANEQTIDIYIDDNPKPAATFKGAGTHDENLGTKVLDSGK-  223

Query  61   GKVQVQVSVNGRPSDLVSAQVILTNELNFALVGSEDGTDNDYNDAVVVINWPLG  114
            G+V+V V+VNG+PS L S QV +  +  F +VGSEDGTD+DYND +V +NWPLG
Sbjct  224  GRVRVIVTVNGKPSRLGSRQVDIFKKSFFGIVGSEDGTDDDYNDGIVFLNWPLG  277


>fucose-binding lectin II [Burkholderia sp. LA-2-3-30-S1-D2]
Sequence ID: WP_059599617.1 Length: 282
>fucose-binding lectin II [Burkholderia sp. LA-2-3-30-S1-D2]
Sequence ID: AOJ00044.1 Length: 282
>fucose-binding lectin II [Burkholderia sp. LA-2-3-30-S1-D2]
Sequence ID: KVE18927.1 Length: 282 
Range 1: 170 to 282

Score:120 bits(302), Expect:2e-30, 
Method:Compositional matrix adjust., 
Identities:61/114(54%), Positives:81/114(71%), Gaps:3/114(2%)

Query  3    QGVFTLPANTRFGVTAFANSSGTQTVNVLV--NNETAATFSGQSTNNAVIGTQVLNSGSS  60
             GVF LP NTRFGVTA  N++  QT+++ +  N + AATF G    +  +GT+VL+SG  
Sbjct  170  DGVFNLPPNTRFGVTALTNAANDQTIDIYIDDNPKPAATFKGAGVEDQNLGTKVLDSGK-  228

Query  61   GKVQVQVSVNGRPSDLVSAQVILTNELNFALVGSEDGTDNDYNDAVVVINWPLG  114
            G+V+V V+VNG+PS L S QV L  +  F +VGSEDGTD+DYND +V +NWPLG
Sbjct  229  GRVRVIVTVNGKPSRLGSRQVDLFKKSYFGIVGSEDGTDDDYNDGIVFLNWPLG  282


>fucose-binding lectin II [Burkholderia cepacia]
Sequence ID: WP_060172905.1 Length: 244
>fucose-binding lectin II [Burkholderia cepacia]
Sequence ID: KVW87364.1 Length: 244
>fucose-binding lectin II [Burkholderia cepacia]
Sequence ID: KVX71773.1 Length: 244
>fucose-binding lectin II [Burkholderia cepacia]
Sequence ID: MBJ9753605.1 Length: 244
>fucose-binding lectin II [Burkholderia cepacia]
Sequence ID: MCA7899822.1 Length: 244
>fucose-binding lectin II [Burkholderia cepacia]
Sequence ID: MCA7977724.1 Length: 244 
Range 1: 133 to 244

Score:119 bits(299), Expect:2e-30, 
Method:Compositional matrix adjust., 
Identities:63/113(56%), Positives:78/113(69%), Gaps:3/113(2%)

Query  4    GVFTLPANTRFGVTAFANSSGTQTVNVLV--NNETAATFSGQSTNNAVIGTQVLNSGSSG  61
            G+F LP N  FGVTA  NSS  QT++V V  N + AATF G  T +A + TQVLNSG  G
Sbjct  133  GIFNLPPNIAFGVTALVNSSAQQTIDVYVDDNPKPAATFQGAGTQDANLNTQVLNSGK-G  191

Query  62   KVQVQVSVNGRPSDLVSAQVILTNELNFALVGSEDGTDNDYNDAVVVINWPLG  114
            KV+V V+ NG+PS + S QV +  +  F LVGSEDGTD DYND + ++NWPLG
Sbjct  192  KVRVVVTANGKPSKIGSRQVDIFKKTYFGLVGSEDGTDGDYNDGIAILNWPLG  244


>fucose-binding lectin [bacterium M00.F.Ca.ET.228.01.1.1]
Sequence ID: TGP48153.1 Length: 108
>fucose-binding lectin [bacterium M00.F.Ca.ET.191.01.1.1]
Sequence ID: TGS05945.1 Length: 108
>fucose-binding lectin [bacterium M00.F.Ca.ET.155.01.1.1]
Sequence ID: TGU10880.1 Length: 108 
Range 1: 1 to 108

Score:115 bits(288), Expect:2e-30, 
Method:Compositional matrix adjust., 
Identities:64/109(59%), Positives:76/109(69%), Gaps:3/109(2%)

Query  8    LPANTRFGVTAFANSSGTQTVNVLV--NNETAATFSGQSTNNAVIGTQVLNSGSSGKVQV  65
            +PAN  FGVTA  NS+  QT+ V V  N   AATF G  T +  + TQVLNSG  GKV+V
Sbjct  1    MPANIAFGVTALVNSAAEQTIAVYVDDNPTPAATFQGNGTQDKNLQTQVLNSGK-GKVKV  59

Query  66   QVSVNGRPSDLVSAQVILTNELNFALVGSEDGTDNDYNDAVVVINWPLG  114
             VS NG+PS L S QV +  +  F LVGSEDGTDNDYND++VV+NWPLG
Sbjct  60   VVSANGKPSKLGSRQVDIFKKTYFGLVGSEDGTDNDYNDSLVVLNWPLG  108


>fucose-binding lectin II [Burkholderia anthina]
Sequence ID: WP_175780391.1 Length: 244
Range 1: 133 to 244

Score:119 bits(299), Expect:2e-30, 
Method:Compositional matrix adjust., 
Identities:62/113(55%), Positives:79/113(69%), Gaps:3/113(2%)

Query  4    GVFTLPANTRFGVTAFANSSGTQTVNVLVNNET--AATFSGQSTNNAVIGTQVLNSGSSG  61
            G+F LP N  FGVTA  NSS  QT++V V++ T  AATF G  T +A + TQ+LNSG  G
Sbjct  133  GIFNLPPNIAFGVTALVNSSAQQTIDVYVDDNTKPAATFQGAGTQDANLNTQILNSGK-G  191

Query  62   KVQVQVSVNGRPSDLVSAQVILTNELNFALVGSEDGTDNDYNDAVVVINWPLG  114
            KV+V V+ NG+PS + S QV +  +  F LVGSEDGTD DYND + ++NWPLG
Sbjct  192  KVRVVVTANGKPSKIGSRQVDIFKKTYFGLVGSEDGTDGDYNDGIAILNWPLG  244


>fucose-binding lectin II [Burkholderia sp. Bp9004]
Sequence ID: WP_124901913.1 Length: 284
>fucose-binding lectin II [Burkholderia sp. Bp9004]
Sequence ID: RQZ68354.1 Length: 284 
Range 1: 172 to 284

Score:120 bits(301), Expect:2e-30, 
Method:Compositional matrix adjust., 
Identities:61/114(54%), Positives:81/114(71%), Gaps:3/114(2%)

Query  3    QGVFTLPANTRFGVTAFANSSGTQTVNVLV--NNETAATFSGQSTNNAVIGTQVLNSGSS  60
             GVF LP NTRFGVTA  N++  QT+++ +  N + AATF G    +  +GT+VL+SG  
Sbjct  172  DGVFNLPPNTRFGVTALTNAANDQTIDIYIDDNPKPAATFKGAGVEDQNLGTKVLDSGK-  230

Query  61   GKVQVQVSVNGRPSDLVSAQVILTNELNFALVGSEDGTDNDYNDAVVVINWPLG  114
            G+V+V V+VNG+PS L S QV L  +  F +VGSEDGTD+DYND +V +NWPLG
Sbjct  231  GRVRVIVTVNGKPSRLGSRQVDLFKKSYFGIVGSEDGTDDDYNDGIVFLNWPLG  284


>fucose-binding lectin II [Burkholderia pyrrocinia]
Sequence ID: WP_258284873.1 Length: 275
>fucose-binding lectin II [Burkholderia pyrrocinia]
Sequence ID: UVE69719.1 Length: 275 
Range 1: 164 to 275

Score:120 bits(301), Expect:2e-30, 
Method:Compositional matrix adjust., 
Identities:60/113(53%), Positives:83/113(73%), Gaps:3/113(2%)

Query  4    GVFTLPANTRFGVTAFANSSGTQTVNVLV--NNETAATFSGQSTNNAVIGTQVLNSGSSG  61
            G F LPAN +FGVTA AN++  QT+++ +  N + AATF G  T++  +GT+VL+SG  G
Sbjct  164  GTFNLPANIKFGVTALANAANEQTIDIYIDDNPKPAATFKGAGTHDENLGTKVLDSGK-G  222

Query  62   KVQVQVSVNGRPSDLVSAQVILTNELNFALVGSEDGTDNDYNDAVVVINWPLG  114
            +V+V V+VNG+PS L S QV +  +  F +VGSEDGTD+DYND +V +NWPLG
Sbjct  223  RVRVIVTVNGKPSRLGSRQVDIFKKSFFGIVGSEDGTDDDYNDGIVFLNWPLG  275


>MULTISPECIES: fucose-binding lectin II [Burkholderia]
Sequence ID: WP_072438505.1 Length: 246
>fucose-binding lectin II (PA-IIL) [Burkholderia pyrrocinia]
Sequence ID: PXX38116.1 Length: 246
>Fucose-binding lectin II (PA-IIL) [Burkholderia sp. NFACC33-1]
Sequence ID: SFW52874.1 Length: 246
>Fucose-binding lectin II (PA-IIL) [Burkholderia sp. NFPP32]
Sequence ID: SFX59533.1 Length: 246 
Range 1: 135 to 246

Score:119 bits(299), Expect:2e-30, 
Method:Compositional matrix adjust., 
Identities:63/113(56%), Positives:77/113(68%), Gaps:3/113(2%)

Query  4    GVFTLPANTRFGVTAFANSSGTQTVNVLV--NNETAATFSGQSTNNAVIGTQVLNSGSSG  61
            G+F LP N  FGVTA  NSS  QT+ V V  N + AATF G  T +A + TQVLNSG  G
Sbjct  135  GIFNLPPNIAFGVTALVNSSAQQTIEVFVDDNPKPAATFQGAGTQDANLNTQVLNSGK-G  193

Query  62   KVQVQVSVNGRPSDLVSAQVILTNELNFALVGSEDGTDNDYNDAVVVINWPLG  114
            KV+V V+ NG+PS + S QV +  +  F LVGSEDGTD DYND + ++NWPLG
Sbjct  194  KVRVVVTANGKPSKIGSRQVDIFKKTYFGLVGSEDGTDGDYNDGIAILNWPLG  246


>fucose-binding lectin II [Burkholderia sp. S-53]
Sequence ID: WP_262543250.1 Length: 246
>fucose-binding lectin II [Burkholderia sp. S-53]
Sequence ID: UXU89770.1 Length: 246 
Range 1: 135 to 246

Score:119 bits(299), Expect:2e-30, 
Method:Compositional matrix adjust., 
Identities:63/113(56%), Positives:77/113(68%), Gaps:3/113(2%)

Query  4    GVFTLPANTRFGVTAFANSSGTQTVNVLV--NNETAATFSGQSTNNAVIGTQVLNSGSSG  61
            G+F LP N  FGVTA  NSS  QT+ V V  N + AATF G  T +A + TQVLNSG  G
Sbjct  135  GIFNLPPNIAFGVTALVNSSAQQTIEVFVDDNPKPAATFQGAGTQDANLNTQVLNSGK-G  193

Query  62   KVQVQVSVNGRPSDLVSAQVILTNELNFALVGSEDGTDNDYNDAVVVINWPLG  114
            KV+V V+ NG+PS + S QV +  +  F LVGSEDGTD DYND + ++NWPLG
Sbjct  194  KVRVVVTANGKPSKIGSRQVDIFKKTYFGLVGSEDGTDGDYNDGIAILNWPLG  246


>fucose-binding lectin II [Burkholderia sp. RS02]
Sequence ID: WP_347064660.1 Length: 246
>fucose-binding lectin II [Burkholderia sp. RS02]
Sequence ID: MEN8514284.1 Length: 246 
Range 1: 135 to 246

Score:119 bits(299), Expect:2e-30, 
Method:Compositional matrix adjust., 
Identities:63/113(56%), Positives:77/113(68%), Gaps:3/113(2%)

Query  4    GVFTLPANTRFGVTAFANSSGTQTVNVLV--NNETAATFSGQSTNNAVIGTQVLNSGSSG  61
            G+F LP N  FGVTA  NSS  QT+ V V  N + AATF G  T +A + TQVLNSG  G
Sbjct  135  GIFNLPPNIAFGVTALVNSSAQQTIEVFVDDNPKPAATFQGAGTQDANLNTQVLNSGK-G  193

Query  62   KVQVQVSVNGRPSDLVSAQVILTNELNFALVGSEDGTDNDYNDAVVVINWPLG  114
            KV+V V+ NG+PS + S QV +  +  F LVGSEDGTD DYND + ++NWPLG
Sbjct  194  KVRVVVTANGKPSKIGSRQVDIFKKTYFGLVGSEDGTDGDYNDGIAILNWPLG  246


>fucose-binding lectin II [Burkholderia sp. AU33545]
Sequence ID: WP_226116703.1 Length: 286
>fucose-binding lectin II [Burkholderia sp. AU33545]
Sequence ID: MCA8204064.1 Length: 286 
Range 1: 174 to 286

Score:120 bits(301), Expect:2e-30, 
Method:Compositional matrix adjust., 
Identities:61/114(54%), Positives:81/114(71%), Gaps:3/114(2%)

Query  3    QGVFTLPANTRFGVTAFANSSGTQTVNVLV--NNETAATFSGQSTNNAVIGTQVLNSGSS  60
             GVF LP NTRFGVTA  N++  QT+++ +  N + AATF G    +  +GT+VL+SG  
Sbjct  174  DGVFNLPPNTRFGVTALTNAANDQTIDIYIDDNPKPAATFKGAGVEDQNLGTKVLDSGK-  232

Query  61   GKVQVQVSVNGRPSDLVSAQVILTNELNFALVGSEDGTDNDYNDAVVVINWPLG  114
            G+V+V V+VNG+PS L S QV L  +  F +VGSEDGTD+DYND +V +NWPLG
Sbjct  233  GRVRVIVTVNGKPSRLGSRQVDLFKKSYFGIVGSEDGTDDDYNDGIVFLNWPLG  286


>fucose-binding lectin II [Burkholderia sp. BE17]
Sequence ID: WP_152855965.1 Length: 275
>fucose-binding lectin II [Burkholderia sp. BE17]
Sequence ID: MPV65282.1 Length: 275 
Range 1: 164 to 275

Score:120 bits(300), Expect:2e-30, 
Method:Compositional matrix adjust., 
Identities:60/113(53%), Positives:83/113(73%), Gaps:3/113(2%)

Query  4    GVFTLPANTRFGVTAFANSSGTQTVNVLV--NNETAATFSGQSTNNAVIGTQVLNSGSSG  61
            G F LPAN +FGVTA AN++  QT+++ +  N + AATF G  T++  +GT+VL+SG  G
Sbjct  164  GTFNLPANIKFGVTALANAANEQTIDIYIDDNPKPAATFKGAGTHDENLGTKVLDSGK-G  222

Query  62   KVQVQVSVNGRPSDLVSAQVILTNELNFALVGSEDGTDNDYNDAVVVINWPLG  114
            +V+V V+VNG+PS L S QV +  +  F +VGSEDGTD+DYND +V +NWPLG
Sbjct  223  RVRVIVTVNGKPSRLGSRQVDIFKKSFFGIVGSEDGTDDDYNDGIVFLNWPLG  275


>fucose-binding lectin II [Burkholderia stabilis]
Sequence ID: WP_241291735.1 Length: 276
Range 1: 164 to 276

Score:120 bits(300), Expect:2e-30, 
Method:Compositional matrix adjust., 
Identities:60/114(53%), Positives:83/114(72%), Gaps:3/114(2%)

Query  3    QGVFTLPANTRFGVTAFANSSGTQTVNVLV--NNETAATFSGQSTNNAVIGTQVLNSGSS  60
             G F LPAN +FGVTA AN++  QT+++ +  N + AATF G  T++  +GT+VL+SG  
Sbjct  164  DGTFNLPANIKFGVTALANAANEQTIDIYIDDNPKPAATFKGAGTHDENLGTKVLDSGK-  222

Query  61   GKVQVQVSVNGRPSDLVSAQVILTNELNFALVGSEDGTDNDYNDAVVVINWPLG  114
            G+V+V V+VNG+PS L S QV +  +  F +VGSEDGTD+DYND +V +NWPLG
Sbjct  223  GRVRVIVTVNGKPSRLGSRQVDIFKKSFFGIVGSEDGTDDDYNDGIVFLNWPLG  276


>fucose-binding lectin II [Burkholderia stabilis]
Sequence ID: HDR9585912.1 Length: 277
>fucose-binding lectin II [Burkholderia stabilis]
Sequence ID: HDR9649634.1 Length: 277
>fucose-binding lectin II [Burkholderia stabilis]
Sequence ID: HDR9655375.1 Length: 277
>fucose-binding lectin II [Burkholderia stabilis]
Sequence ID: HDR9679700.1 Length: 277 
Range 1: 165 to 277

Score:120 bits(300), Expect:2e-30, 
Method:Compositional matrix adjust., 
Identities:60/114(53%), Positives:83/114(72%), Gaps:3/114(2%)

Query  3    QGVFTLPANTRFGVTAFANSSGTQTVNVLV--NNETAATFSGQSTNNAVIGTQVLNSGSS  60
             G F LPAN +FGVTA AN++  QT+++ +  N + AATF G  T++  +GT+VL+SG  
Sbjct  165  DGTFNLPANIKFGVTALANAANEQTIDIYIDDNPKPAATFKGAGTHDENLGTKVLDSGK-  223

Query  61   GKVQVQVSVNGRPSDLVSAQVILTNELNFALVGSEDGTDNDYNDAVVVINWPLG  114
            G+V+V V+VNG+PS L S QV +  +  F +VGSEDGTD+DYND +V +NWPLG
Sbjct  224  GRVRVIVTVNGKPSRLGSRQVDIFKKSFFGIVGSEDGTDDDYNDGIVFLNWPLG  277


>fucose-binding lectin II [Burkholderia anthina]
Sequence ID: WP_175801629.1 Length: 244
Range 1: 133 to 244

Score:119 bits(298), Expect:2e-30, 
Method:Compositional matrix adjust., 
Identities:63/113(56%), Positives:78/113(69%), Gaps:3/113(2%)

Query  4    GVFTLPANTRFGVTAFANSSGTQTVNVLV--NNETAATFSGQSTNNAVIGTQVLNSGSSG  61
            GVF LP N  FGVTA  NSS  QT++V V  N + AATF G  T +A + TQ+LNSG  G
Sbjct  133  GVFNLPPNIAFGVTALVNSSAQQTIDVYVDDNAKPAATFQGAGTQDANLNTQILNSGK-G  191

Query  62   KVQVQVSVNGRPSDLVSAQVILTNELNFALVGSEDGTDNDYNDAVVVINWPLG  114
            KV+V V+ NG+PS + S QV +  +  F LVGSEDGTD DYND + ++NWPLG
Sbjct  192  KVRVVVTANGKPSKIGSRQVDIFKKTYFGLVGSEDGTDGDYNDGIAILNWPLG  244


>fucose-binding lectin II [Burkholderia stabilis]
Sequence ID: WP_069749591.1 Length: 277
>fucose-binding lectin II [Burkholderia stabilis]
Sequence ID: AOR71468.1 Length: 277
>fucose-binding lectin II [Burkholderia stabilis]
Sequence ID: HDR9490318.1 Length: 277
>fucose-binding lectin II [Burkholderia stabilis]
Sequence ID: HDR9521405.1 Length: 277
>fucose-binding lectin II [Burkholderia stabilis]
Sequence ID: HDR9529779.1 Length: 277
>fucose-binding lectin II [Burkholderia stabilis]
Sequence ID: HDR9537423.1 Length: 277 
Range 1: 165 to 277

Score:120 bits(300), Expect:2e-30, 
Method:Compositional matrix adjust., 
Identities:60/114(53%), Positives:83/114(72%), Gaps:3/114(2%)

Query  3    QGVFTLPANTRFGVTAFANSSGTQTVNVLV--NNETAATFSGQSTNNAVIGTQVLNSGSS  60
             G F LPAN +FGVTA AN++  QT+++ +  N + AATF G  T++  +GT+VL+SG  
Sbjct  165  DGTFNLPANIKFGVTALANAANEQTIDIYIDDNPKPAATFKGAGTHDENLGTKVLDSGK-  223

Query  61   GKVQVQVSVNGRPSDLVSAQVILTNELNFALVGSEDGTDNDYNDAVVVINWPLG  114
            G+V+V V+VNG+PS L S QV +  +  F +VGSEDGTD+DYND +V +NWPLG
Sbjct  224  GRVRVIVTVNGKPSRLGSRQVDIFKKSFFGIVGSEDGTDDDYNDGIVFLNWPLG  277


>fucose-binding lectin II [Burkholderia cepacia]
Sequence ID: WP_059667303.1 Length: 281
>fucose-binding lectin II [Burkholderia cepacia]
Sequence ID: KVK92629.1 Length: 281 
Range 1: 169 to 281

Score:120 bits(301), Expect:2e-30, 
Method:Compositional matrix adjust., 
Identities:59/114(52%), Positives:83/114(72%), Gaps:3/114(2%)

Query  3    QGVFTLPANTRFGVTAFANSSGTQTVNVLV--NNETAATFSGQSTNNAVIGTQVLNSGSS  60
             G F LPAN +FGVTA AN++  QT+++ +  N + AATF G  +++  +GT+VL+SG  
Sbjct  169  DGTFNLPANIKFGVTALANAANEQTIDIYIDDNPKPAATFKGAGSHDENLGTKVLDSGK-  227

Query  61   GKVQVQVSVNGRPSDLVSAQVILTNELNFALVGSEDGTDNDYNDAVVVINWPLG  114
            G+V+V V+VNG+PS L S QV +  +  F +VGSEDGTD+DYND +V +NWPLG
Sbjct  228  GRVRVIVTVNGKPSRLGSRQVDIFKKSYFGIVGSEDGTDDDYNDGIVFLNWPLG  281


>fucose-binding lectin II [Burkholderia cepacia]
Sequence ID: WP_059904708.1 Length: 281
>fucose-binding lectin II [Burkholderia cepacia]
Sequence ID: KVL49766.1 Length: 281 
Range 1: 169 to 281

Score:120 bits(301), Expect:2e-30, 
Method:Compositional matrix adjust., 
Identities:59/114(52%), Positives:83/114(72%), Gaps:3/114(2%)

Query  3    QGVFTLPANTRFGVTAFANSSGTQTVNVLV--NNETAATFSGQSTNNAVIGTQVLNSGSS  60
             G F LPAN +FGVTA AN++  QT+++ +  N + AATF G  +++  +GT+VL+SG  
Sbjct  169  DGTFNLPANIKFGVTALANAANEQTIDIYIDDNPKPAATFKGAGSHDENLGTKVLDSGK-  227

Query  61   GKVQVQVSVNGRPSDLVSAQVILTNELNFALVGSEDGTDNDYNDAVVVINWPLG  114
            G+V+V V+VNG+PS L S QV +  +  F +VGSEDGTD+DYND +V +NWPLG
Sbjct  228  GRVRVIVTVNGKPSRLGSRQVDIFKKSYFGIVGSEDGTDDDYNDGIVFLNWPLG  281


>fucose-binding lectin II [Burkholderia sp. GS2Y]
Sequence ID: WP_343491014.1 Length: 272
>fucose-binding lectin II [Burkholderia sp. GS2Y]
Sequence ID: MEN2469196.1 Length: 272 
Range 1: 160 to 272

Score:120 bits(300), Expect:2e-30, 
Method:Compositional matrix adjust., 
Identities:59/114(52%), Positives:83/114(72%), Gaps:3/114(2%)

Query  3    QGVFTLPANTRFGVTAFANSSGTQTVNVLV--NNETAATFSGQSTNNAVIGTQVLNSGSS  60
             G F LPAN +FGVTA AN++  QT+++ +  N + AATF G  +++  +GT+VL+SG  
Sbjct  160  DGTFNLPANIKFGVTALANAANEQTIDIYIDDNPKPAATFKGAGSHDENLGTKVLDSGK-  218

Query  61   GKVQVQVSVNGRPSDLVSAQVILTNELNFALVGSEDGTDNDYNDAVVVINWPLG  114
            G+V+V V+VNG+PS L S QV +  +  F +VGSEDGTD+DYND +V +NWPLG
Sbjct  219  GRVRVIVTVNGKPSRLGSRQVDIFKKSYFGIVGSEDGTDDDYNDGIVFLNWPLG  272


>fucose-binding lectin II [Burkholderia sp. MS455]
Sequence ID: WP_204422238.1 Length: 246
>fucose-binding lectin II [Burkholderia sp. MS455]
Sequence ID: QRR05927.1 Length: 246 
Range 1: 135 to 246

Score:119 bits(298), Expect:2e-30, 
Method:Compositional matrix adjust., 
Identities:63/113(56%), Positives:77/113(68%), Gaps:3/113(2%)

Query  4    GVFTLPANTRFGVTAFANSSGTQTVNVLV--NNETAATFSGQSTNNAVIGTQVLNSGSSG  61
            G+F LP N  FGVTA  NSS  QT+ V V  N + AATF G  T +A + TQVLNSG  G
Sbjct  135  GIFNLPPNIAFGVTALVNSSAQQTIEVFVDDNPKPAATFQGAGTQDANLNTQVLNSGK-G  193

Query  62   KVQVQVSVNGRPSDLVSAQVILTNELNFALVGSEDGTDNDYNDAVVVINWPLG  114
            KV+V V+ NG+PS + S QV +  +  F LVGSEDGTD DYND + ++NWPLG
Sbjct  194  KVRVVVTANGKPSKIGSRQVDIFKKTYFGLVGSEDGTDGDYNDGIAILNWPLG  246


>fucose-binding lectin II [Burkholderia cepacia]
Sequence ID: WP_059523734.1 Length: 284
>fucose-binding lectin II [Burkholderia cepacia]
Sequence ID: KVH35746.1 Length: 284 
Range 1: 172 to 284

Score:120 bits(301), Expect:3e-30, 
Method:Compositional matrix adjust., 
Identities:59/114(52%), Positives:83/114(72%), Gaps:3/114(2%)

Query  3    QGVFTLPANTRFGVTAFANSSGTQTVNVLV--NNETAATFSGQSTNNAVIGTQVLNSGSS  60
             G F LPAN +FGVTA AN++  QT+++ +  N + AATF G  +++  +GT+VL+SG  
Sbjct  172  DGTFNLPANIKFGVTALANAANEQTIDIYIDDNPKPAATFKGAGSHDENLGTKVLDSGK-  230

Query  61   GKVQVQVSVNGRPSDLVSAQVILTNELNFALVGSEDGTDNDYNDAVVVINWPLG  114
            G+V+V V+VNG+PS L S QV +  +  F +VGSEDGTD+DYND +V +NWPLG
Sbjct  231  GRVRVIVTVNGKPSRLGSRQVDIFKKSYFGIVGSEDGTDDDYNDGIVFLNWPLG  284


>fucose-binding lectin II [Burkholderia stabilis]
Sequence ID: WP_175995548.1 Length: 281
Range 1: 169 to 281

Score:120 bits(300), Expect:3e-30, 
Method:Compositional matrix adjust., 
Identities:60/114(53%), Positives:83/114(72%), Gaps:3/114(2%)

Query  3    QGVFTLPANTRFGVTAFANSSGTQTVNVLV--NNETAATFSGQSTNNAVIGTQVLNSGSS  60
             G F LPAN +FGVTA AN++  QT+++ +  N + AATF G  T++  +GT+VL+SG  
Sbjct  169  DGTFNLPANIKFGVTALANAANEQTIDIYIDDNPKPAATFKGAGTHDENLGTKVLDSGK-  227

Query  61   GKVQVQVSVNGRPSDLVSAQVILTNELNFALVGSEDGTDNDYNDAVVVINWPLG  114
            G+V+V V+VNG+PS L S QV +  +  F +VGSEDGTD+DYND +V +NWPLG
Sbjct  228  GRVRVIVTVNGKPSRLGSRQVDIFKKSFFGIVGSEDGTDDDYNDGIVFLNWPLG  281


>MULTISPECIES: fucose-binding lectin II [Burkholderia cepacia complex]
Sequence ID: WP_065503160.1 Length: 280
>fucose-binding lectin II [Burkholderia pyrrocinia]
Sequence ID: WWT61933.1 Length: 280
>fucose-binding lectin II [Burkholderia stabilis]
Sequence ID: GAU05648.1 Length: 280 
Range 1: 168 to 280

Score:120 bits(300), Expect:3e-30, 
Method:Compositional matrix adjust., 
Identities:60/114(53%), Positives:83/114(72%), Gaps:3/114(2%)

Query  3    QGVFTLPANTRFGVTAFANSSGTQTVNVLV--NNETAATFSGQSTNNAVIGTQVLNSGSS  60
             G F LPAN +FGVTA AN+S  QT+++ +  N + AATF G  +++  +GT+VL+SG  
Sbjct  168  DGTFNLPANIKFGVTALANASNEQTIDIYIDDNPKPAATFKGAGSHDENLGTKVLDSGK-  226

Query  61   GKVQVQVSVNGRPSDLVSAQVILTNELNFALVGSEDGTDNDYNDAVVVINWPLG  114
            G+V+V V+VNG+PS L S QV +  +  F +VGSEDGTD+DYND +V +NWPLG
Sbjct  227  GRVRVIVTVNGKPSRLGSRQVDIFKKSFFGIVGSEDGTDDDYNDGIVFLNWPLG  280


>fucose-binding lectin II [Burkholderia sp. JKS000303]
Sequence ID: WP_098554552.1 Length: 244
>fucose-binding lectin II (PA-IIL) [Burkholderia sp. JKS000303]
Sequence ID: PFH19462.1 Length: 244 
Range 1: 133 to 244

Score:119 bits(298), Expect:3e-30, 
Method:Compositional matrix adjust., 
Identities:63/113(56%), Positives:78/113(69%), Gaps:3/113(2%)

Query  4    GVFTLPANTRFGVTAFANSSGTQTVNVLV--NNETAATFSGQSTNNAVIGTQVLNSGSSG  61
            GVF LP N  FGVTA  NSS  QT++V V  N + AATF G  T +A + TQ+LNSG  G
Sbjct  133  GVFNLPPNIAFGVTALVNSSAQQTIDVYVDDNAKPAATFQGAGTQDANLNTQILNSGK-G  191

Query  62   KVQVQVSVNGRPSDLVSAQVILTNELNFALVGSEDGTDNDYNDAVVVINWPLG  114
            KV+V V+ NG+PS + S QV +  +  F LVGSEDGTD DYND + ++NWPLG
Sbjct  192  KVRVVVTANGKPSKIGSRQVDIFKKTYFGLVGSEDGTDGDYNDGIAILNWPLG  244


>hypothetical protein HND92_09155 [Diaphorobacter sp. JS3050]
Sequence ID: QJY33135.1 Length: 172
Range 1: 61 to 172

Score:117 bits(292), Expect:3e-30, 
Method:Compositional matrix adjust., 
Identities:61/113(54%), Positives:76/113(67%), Gaps:3/113(2%)

Query  4    GVFTLPANTRFGVTAFANSSGTQTVNVLV--NNETAATFSGQSTNNAVIGTQVLNSGSSG  61
            G+F LP N  FGVTA  NSS  QT+ V V  N + AATF G  T +  + TQ++NSG  G
Sbjct  61   GIFNLPPNIAFGVTALVNSSAQQTIEVFVDDNAKPAATFQGAGTQDTNLNTQIVNSGK-G  119

Query  62   KVQVQVSVNGRPSDLVSAQVILTNELNFALVGSEDGTDNDYNDAVVVINWPLG  114
            KV+V V+ NG+PS + S QV L  +  F LVGSEDGTD DYND + ++NWPLG
Sbjct  120  KVRVVVTANGKPSKIGSRQVDLFKKTYFGLVGSEDGTDGDYNDGIAILNWPLG  172


>fucose-binding lectin II [Burkholderia pyrrocinia]
Sequence ID: WP_114181086.1 Length: 246
>fucose-binding lectin II [Burkholderia pyrrocinia]
Sequence ID: AXF24715.1 Length: 246 
Range 1: 135 to 246

Score:119 bits(297), Expect:3e-30, 
Method:Compositional matrix adjust., 
Identities:62/113(55%), Positives:78/113(69%), Gaps:3/113(2%)

Query  4    GVFTLPANTRFGVTAFANSSGTQTVNVLVNNET--AATFSGQSTNNAVIGTQVLNSGSSG  61
            G+F LP N  FGVTA  NSS  QT+ V V+++   AATF G  T +A + TQVL SG  G
Sbjct  135  GIFNLPPNIPFGVTALVNSSAQQTIEVFVDDDAKPAATFQGAGTQDANLNTQVLKSGK-G  193

Query  62   KVQVQVSVNGRPSDLVSAQVILTNELNFALVGSEDGTDNDYNDAVVVINWPLG  114
            KV+V V+ NG+PS + S QV +  +  F LVGSEDGTD DYND +V++NWPLG
Sbjct  194  KVRVVVTANGKPSKIGSRQVDIFKKTYFGLVGSEDGTDGDYNDGLVILNWPLG  246


>fucose-binding lectin II [Burkholderia stabilis]
Sequence ID: WP_129516281.1 Length: 278
>fucose-binding lectin II [Burkholderia stabilis]
Sequence ID: RXV68703.1 Length: 278 
Range 1: 166 to 278

Score:119 bits(299), Expect:4e-30, 
Method:Compositional matrix adjust., 
Identities:59/114(52%), Positives:83/114(72%), Gaps:3/114(2%)

Query  3    QGVFTLPANTRFGVTAFANSSGTQTVNVLV--NNETAATFSGQSTNNAVIGTQVLNSGSS  60
             G F LPAN +FGVTA AN++  QT+++ +  N + AATF G  +++  +GT+VL+SG  
Sbjct  166  DGTFNLPANIKFGVTALANAANEQTIDIYIDDNPKPAATFKGAGSHDENLGTKVLDSGK-  224

Query  61   GKVQVQVSVNGRPSDLVSAQVILTNELNFALVGSEDGTDNDYNDAVVVINWPLG  114
            G+V+V V+VNG+PS L S QV +  +  F +VGSEDGTD+DYND +V +NWPLG
Sbjct  225  GRVRVIVTVNGKPSRLGSRQVDIFKKSYFGIVGSEDGTDDDYNDGIVFLNWPLG  278


>fucose-binding lectin II [Burkholderia sp. Nafp2/4-1b]
Sequence ID: WP_121858045.1 Length: 244
>fucose-binding lectin II [Burkholderia sp. Nafp2/4-1b]
Sequence ID: RKU03924.1 Length: 244 
Range 1: 133 to 244

Score:119 bits(297), Expect:4e-30, 
Method:Compositional matrix adjust., 
Identities:61/113(54%), Positives:79/113(69%), Gaps:3/113(2%)

Query  4    GVFTLPANTRFGVTAFANSSGTQTVNVLV--NNETAATFSGQSTNNAVIGTQVLNSGSSG  61
            G+F LP N +FGVTA  NSS  QT+ V V  N + AATF G  T +A + TQ++NSG+ G
Sbjct  133  GIFNLPPNIKFGVTALTNSSAQQTIEVFVDDNPKPAATFQGAGTQDANLNTQIVNSGN-G  191

Query  62   KVQVQVSVNGRPSDLVSAQVILTNELNFALVGSEDGTDNDYNDAVVVINWPLG  114
            KV+V V+ NG+PS + S QV +  +  F LVGSEDGTD DYND + ++NWPLG
Sbjct  192  KVRVVVTANGKPSKIGSRQVDIFKKTYFGLVGSEDGTDGDYNDGIAILNWPLG  244


>MULTISPECIES: fucose-binding lectin II [Burkholderia]
Sequence ID: WP_124829694.1 Length: 244
>fucose-binding lectin II [Burkholderia anthina]
Sequence ID: MBY4866901.1 Length: 244
>fucose-binding lectin II [Burkholderia anthina]
Sequence ID: QQK06004.1 Length: 244
>fucose-binding lectin II [Burkholderia sp. Bp9017]
Sequence ID: RQZ22928.1 Length: 244
>fucose-binding lectin II [Burkholderia sp. Bp9016]
Sequence ID: RQZ30520.1 Length: 244 
Range 1: 133 to 244

Score:119 bits(297), Expect:4e-30, 
Method:Compositional matrix adjust., 
Identities:63/113(56%), Positives:78/113(69%), Gaps:3/113(2%)

Query  4    GVFTLPANTRFGVTAFANSSGTQTVNVLV--NNETAATFSGQSTNNAVIGTQVLNSGSSG  61
            GVF LP N  FGVTA  NS+  QT++V V  N + AATF G  T +A + TQVLNSG  G
Sbjct  133  GVFNLPPNIAFGVTALVNSAAQQTIDVYVDDNAKPAATFQGAGTQDANLNTQVLNSGK-G  191

Query  62   KVQVQVSVNGRPSDLVSAQVILTNELNFALVGSEDGTDNDYNDAVVVINWPLG  114
            KV+V V+ NG+PS + S QV +  +  F LVGSEDGTD DYND + ++NWPLG
Sbjct  192  KVRVVVTANGKPSKIGSRQVDIFKKTYFGLVGSEDGTDGDYNDGIAILNWPLG  244


>fucose-binding lectin II [Burkholderia pyrrocinia]
Sequence ID: WP_047901919.1 Length: 280
>fucose-binding lectin II [Burkholderia pyrrocinia]
Sequence ID: AKM02569.1 Length: 280 
Range 1: 168 to 280

Score:119 bits(299), Expect:5e-30, 
Method:Compositional matrix adjust., 
Identities:60/114(53%), Positives:83/114(72%), Gaps:3/114(2%)

Query  3    QGVFTLPANTRFGVTAFANSSGTQTVNVLV--NNETAATFSGQSTNNAVIGTQVLNSGSS  60
             G F LPAN +FGVTA AN+S  QT+++ +  N + AATF G  +++  +GT+VL+S S 
Sbjct  168  DGTFNLPANIKFGVTALANASNEQTIDIYIDDNPKPAATFKGAGSHDENLGTKVLDS-SK  226

Query  61   GKVQVQVSVNGRPSDLVSAQVILTNELNFALVGSEDGTDNDYNDAVVVINWPLG  114
            G+V+V V+VNG+PS L S QV +  +  F +VGSEDGTD+DYND +V +NWPLG
Sbjct  227  GRVRVIVTVNGKPSRLGSRQVDIFKKSFFGIVGSEDGTDDDYNDGIVFLNWPLG  280


>fucose-binding lectin II [Burkholderia sp. JP2-270]
Sequence ID: WP_111020413.1 Length: 246
>fucose-binding lectin II [Burkholderia sp. JP2-270]
Sequence ID: AWV04135.1 Length: 246 
Range 1: 135 to 246

Score:118 bits(296), Expect:5e-30, 
Method:Compositional matrix adjust., 
Identities:62/113(55%), Positives:77/113(68%), Gaps:3/113(2%)

Query  4    GVFTLPANTRFGVTAFANSSGTQTVNVLV--NNETAATFSGQSTNNAVIGTQVLNSGSSG  61
            G+F LP N  FGVTA  NS+  QT+ V V  N + AATF G  T +A + TQVLNSG  G
Sbjct  135  GIFNLPPNIAFGVTALVNSAAQQTIEVFVDDNPKPAATFQGAGTQDANLNTQVLNSGK-G  193

Query  62   KVQVQVSVNGRPSDLVSAQVILTNELNFALVGSEDGTDNDYNDAVVVINWPLG  114
            KV+V V+ NG+PS + S QV +  +  F LVGSEDGTD DYND + ++NWPLG
Sbjct  194  KVRVVVTANGKPSKIGSRQVDIFKKTYFGLVGSEDGTDGDYNDGIAILNWPLG  246


>MULTISPECIES: fucose-binding lectin II [Burkholderia]
Sequence ID: WP_034181117.1 Length: 246
>fucose-binding lectin II [Burkholderia pyrrocinia]
Sequence ID: EKS9883792.1 Length: 246
>fucose-binding lectin II [Burkholderia pyrrocinia]
Sequence ID: EKS9893466.1 Length: 246
>fucose-binding lectin II [Burkholderia pyrrocinia]
Sequence ID: EKS9905640.1 Length: 246
>fucose-binding lectin II [Burkholderia pyrrocinia]
Sequence ID: KFL53424.1 Length: 246
>fucose-binding lectin II [Burkholderia cepacia]
Sequence ID: PQP16367.1 Length: 246 
Range 1: 135 to 246

Score:118 bits(296), Expect:5e-30, 
Method:Compositional matrix adjust., 
Identities:62/113(55%), Positives:77/113(68%), Gaps:3/113(2%)

Query  4    GVFTLPANTRFGVTAFANSSGTQTVNVLV--NNETAATFSGQSTNNAVIGTQVLNSGSSG  61
            G+F LP N  FGVTA  NS+  QT+ V V  N + AATF G  T +A + TQVLNSG  G
Sbjct  135  GIFNLPPNIAFGVTALVNSAAQQTIEVFVDDNPKPAATFQGAGTQDANLNTQVLNSGK-G  193

Query  62   KVQVQVSVNGRPSDLVSAQVILTNELNFALVGSEDGTDNDYNDAVVVINWPLG  114
            KV+V V+ NG+PS + S QV +  +  F LVGSEDGTD DYND + ++NWPLG
Sbjct  194  KVRVVVTANGKPSKIGSRQVDIFKKTYFGLVGSEDGTDGDYNDGIAILNWPLG  246


>fucose-binding lectin II [Burkholderia sp. Z1]
Sequence ID: WP_193101740.1 Length: 278
Range 1: 166 to 278

Score:119 bits(298), Expect:5e-30, 
Method:Compositional matrix adjust., 
Identities:59/114(52%), Positives:83/114(72%), Gaps:3/114(2%)

Query  3    QGVFTLPANTRFGVTAFANSSGTQTVNVLV--NNETAATFSGQSTNNAVIGTQVLNSGSS  60
             G F LPAN +FGVTA AN++  QT+++ +  N + AATF G  +++  +GT+VL+SG  
Sbjct  166  DGTFNLPANIKFGVTALANAANEQTIDIYIDDNPKPAATFKGAGSHDENLGTKVLDSGK-  224

Query  61   GKVQVQVSVNGRPSDLVSAQVILTNELNFALVGSEDGTDNDYNDAVVVINWPLG  114
            G+V+V V+VNG+PS L S QV +  +  F +VGSEDGTD+DYND +V +NWPLG
Sbjct  225  GRVRVIVTVNGKPSRLGSRQVDIFKKSYFGIVGSEDGTDDDYNDGIVFLNWPLG  278


>fucose-binding lectin II [Burkholderia diffusa]
Sequence ID: WP_059541076.1 Length: 244
>fucose-binding lectin II [Burkholderia diffusa]
Sequence ID: KVC23567.1 Length: 244 
Range 1: 133 to 244

Score:118 bits(295), Expect:7e-30, 
Method:Compositional matrix adjust., 
Identities:61/113(54%), Positives:78/113(69%), Gaps:3/113(2%)

Query  4    GVFTLPANTRFGVTAFANSSGTQTVNVLV--NNETAATFSGQSTNNAVIGTQVLNSGSSG  61
            G+F LP N  FGVTA  NSS  QT++V V  N + AATF G  T +A + TQ++NSG  G
Sbjct  133  GIFNLPPNIAFGVTALVNSSAQQTIDVYVDDNPKPAATFQGAGTQDANLNTQIVNSGK-G  191

Query  62   KVQVQVSVNGRPSDLVSAQVILTNELNFALVGSEDGTDNDYNDAVVVINWPLG  114
            KV+V V+ NG+PS + S QV +  +  F LVGSEDGTD DYND + ++NWPLG
Sbjct  192  KVRVVVTANGKPSKIGSRQVDILKKTYFGLVGSEDGTDGDYNDGIAILNWPLG  244


>MULTISPECIES: fucose-binding lectin II [Burkholderia cepacia complex]
Sequence ID: WP_096475709.1 Length: 246
>fucose-binding lectin II [Burkholderia pyrrocinia]
Sequence ID: WZW56460.1 Length: 246
>fucose-binding lectin II [Burkholderia stabilis]
Sequence ID: BAX63054.1 Length: 246 
Range 1: 135 to 246

Score:118 bits(295), Expect:7e-30, 
Method:Compositional matrix adjust., 
Identities:63/113(56%), Positives:76/113(67%), Gaps:3/113(2%)

Query  4    GVFTLPANTRFGVTAFANSSGTQTVNVLV--NNETAATFSGQSTNNAVIGTQVLNSGSSG  61
            GVF LP N  FGVTA  NSS  QT+ V V  N + AATF G  T +A + TQVLNSG  G
Sbjct  135  GVFNLPPNIAFGVTALVNSSAQQTIEVFVDDNPKPAATFQGAGTQDANLNTQVLNSGK-G  193

Query  62   KVQVQVSVNGRPSDLVSAQVILTNELNFALVGSEDGTDNDYNDAVVVINWPLG  114
            KV+V V+ NG+PS + S QV +  +  F LVGSEDG D DYND + ++NWPLG
Sbjct  194  KVRVVVTANGKPSKIGSRQVDIFKKTYFGLVGSEDGADGDYNDGIAILNWPLG  246


>fucose-binding lectin II [Burkholderia cepacia]
Sequence ID: WP_053077569.1 Length: 279
Range 1: 168 to 279

Score:119 bits(297), Expect:7e-30, 
Method:Compositional matrix adjust., 
Identities:59/113(52%), Positives:82/113(72%), Gaps:3/113(2%)

Query  4    GVFTLPANTRFGVTAFANSSGTQTVNVLV--NNETAATFSGQSTNNAVIGTQVLNSGSSG  61
            G F LPAN +FGVTA AN++  QT+++ +  N + AATF G  +++  +GT+VL+SG  G
Sbjct  168  GTFNLPANIKFGVTALANAANEQTIDIYIDDNPKPAATFKGAGSHDENLGTKVLDSGK-G  226

Query  62   KVQVQVSVNGRPSDLVSAQVILTNELNFALVGSEDGTDNDYNDAVVVINWPLG  114
             V+V V+VNG+PS L S QV +  +  F +VGSEDGTD+DYND +V +NWPLG
Sbjct  227  HVRVIVTVNGKPSRLGSRQVDIFKKSYFGIVGSEDGTDDDYNDGIVFLNWPLG  279


>fucose-binding lectin II [Burkholderia catarinensis]
Sequence ID: WP_128851004.1 Length: 246
>fucose-binding lectin II [Burkholderia catarinensis]
Sequence ID: KAG8150879.1 Length: 246 
Range 1: 135 to 246

Score:118 bits(295), Expect:8e-30, 
Method:Compositional matrix adjust., 
Identities:63/113(56%), Positives:78/113(69%), Gaps:3/113(2%)

Query  4    GVFTLPANTRFGVTAFANSSGTQTVNVLVNNET--AATFSGQSTNNAVIGTQVLNSGSSG  61
            GVF LP N  FGVTA  NSS  QT+ V V++ T  AATF G  T +A + TQV+NSG  G
Sbjct  135  GVFNLPPNIAFGVTALVNSSAQQTIEVYVDDNTKPAATFQGAGTQDANLNTQVVNSGK-G  193

Query  62   KVQVQVSVNGRPSDLVSAQVILTNELNFALVGSEDGTDNDYNDAVVVINWPLG  114
            KV+V V+ NG+PS + S QV +  +  F LVGSEDGTD DYND + ++NWPLG
Sbjct  194  KVRVVVTANGKPSKIGSRQVDIFKKTYFGLVGSEDGTDGDYNDGIAILNWPLG  246


>fucose-binding lectin II [Burkholderia stabilis]
Sequence ID: WP_122171019.1 Length: 246
>Fucose-binding lectin II (PA-IIL) [Burkholderia stabilis]
Sequence ID: VBB15604.1 Length: 246 
Range 1: 135 to 246

Score:118 bits(295), Expect:8e-30, 
Method:Compositional matrix adjust., 
Identities:61/113(54%), Positives:77/113(68%), Gaps:3/113(2%)

Query  4    GVFTLPANTRFGVTAFANSSGTQTVNVLV--NNETAATFSGQSTNNAVIGTQVLNSGSSG  61
            G+F LP N  FGVTA  NSS  QT+ V V  N + AATF G  T +A + TQ++NSG  G
Sbjct  135  GIFNLPPNIAFGVTALVNSSAPQTIEVFVDDNPKPAATFQGAGTQDANLNTQIVNSGK-G  193

Query  62   KVQVQVSVNGRPSDLVSAQVILTNELNFALVGSEDGTDNDYNDAVVVINWPLG  114
            KV+V V+ NG+PS + S QV +  +  F LVGSEDGTD DYND + ++NWPLG
Sbjct  194  KVRVVVTANGKPSKIGSRQVDIFKKTYFGLVGSEDGTDGDYNDGIAILNWPLG  246


>MULTISPECIES: fucose-binding lectin II [Paraburkholderia]
Sequence ID: WP_073430679.1 Length: 241
>hypothetical protein [Paraburkholderia terricola]
Sequence ID: MDR6496043.1 Length: 241
>Fucose-binding lectin II (PA-IIL) [Paraburkholderia terricola]
Sequence ID: SHK53832.1 Length: 241 
Range 1: 130 to 241

Score:117 bits(294), Expect:8e-30, 
Method:Compositional matrix adjust., 
Identities:64/113(57%), Positives:79/113(69%), Gaps:3/113(2%)

Query  4    GVFTLPANTRFGVTAFANSSGTQTVNVLV--NNETAATFSGQSTNNAVIGTQVLNSGSSG  61
            GVF+LP N  FGVT+  NS+  QT+NV +  N   AATF G  T +  + TQVLNSG  G
Sbjct  130  GVFSLPPNIAFGVTSLVNSAAEQTINVYIDDNQNPAATFQGNGTQDKNLQTQVLNSGK-G  188

Query  62   KVQVQVSVNGRPSDLVSAQVILTNELNFALVGSEDGTDNDYNDAVVVINWPLG  114
            KV+V VS NG+ S + S QV +  +  F LVGSEDGTDNDYND++VV+NWPLG
Sbjct  189  KVRVVVSANGKTSKVGSRQVDIFKKTYFGLVGSEDGTDNDYNDSLVVLNWPLG  241


>MULTISPECIES: fucose-binding lectin II [Burkholderia cepacia complex]
Sequence ID: WP_065503802.1 Length: 244
>fucose-binding lectin II [Burkholderia pyrrocinia]
Sequence ID: WWT61932.1 Length: 244
>fucose-binding lectin II [Burkholderia stabilis]
Sequence ID: GAU05650.1 Length: 244 
Range 1: 133 to 244

Score:118 bits(295), Expect:8e-30, 
Method:Compositional matrix adjust., 
Identities:63/113(56%), Positives:76/113(67%), Gaps:3/113(2%)

Query  4    GVFTLPANTRFGVTAFANSSGTQTVNVLV--NNETAATFSGQSTNNAVIGTQVLNSGSSG  61
            GVF LP N  FGVTA  NSS  QT+ V V  N + AATF G  T +A + TQVLNSG  G
Sbjct  133  GVFNLPPNIAFGVTALVNSSAQQTIEVFVDDNPKPAATFQGAGTQDANLNTQVLNSGK-G  191

Query  62   KVQVQVSVNGRPSDLVSAQVILTNELNFALVGSEDGTDNDYNDAVVVINWPLG  114
            KV+V V+ NG+PS + S QV +  +  F LVGSEDG D DYND + ++NWPLG
Sbjct  192  KVRVVVTANGKPSKIGSRQVDIFKKTYFGLVGSEDGADGDYNDGIAILNWPLG  244


>fucose-binding lectin II [Paraburkholderia terricola]
Sequence ID: WP_114164140.1 Length: 241
>fucose-binding lectin II [Paraburkholderia terricola]
Sequence ID: AXE95588.1 Length: 241 
Range 1: 130 to 241

Score:117 bits(294), Expect:8e-30, 
Method:Compositional matrix adjust., 
Identities:64/113(57%), Positives:79/113(69%), Gaps:3/113(2%)

Query  4    GVFTLPANTRFGVTAFANSSGTQTVNVLV--NNETAATFSGQSTNNAVIGTQVLNSGSSG  61
            GVF+LP N  FGVT+  NS+  QT+NV +  N   AATF G  T +  + TQVLNSG  G
Sbjct  130  GVFSLPPNIAFGVTSLVNSAAEQTINVYIDDNQNPAATFQGNGTQDKNLQTQVLNSGK-G  188

Query  62   KVQVQVSVNGRPSDLVSAQVILTNELNFALVGSEDGTDNDYNDAVVVINWPLG  114
            KV+V VS NG+ S + S QV +  +  F LVGSEDGTDNDYND++VV+NWPLG
Sbjct  189  KVRVVVSANGKTSKVGSRQVDIFKKTYFGLVGSEDGTDNDYNDSLVVLNWPLG  241


>fucose-binding lectin II [Burkholderia diffusa]
Sequence ID: WP_060325920.1 Length: 244
>fucose-binding lectin II [Burkholderia diffusa]
Sequence ID: KWF75815.1 Length: 244 
Range 1: 133 to 244

Score:118 bits(295), Expect:8e-30, 
Method:Compositional matrix adjust., 
Identities:62/113(55%), Positives:78/113(69%), Gaps:3/113(2%)

Query  4    GVFTLPANTRFGVTAFANSSGTQTVNVLV--NNETAATFSGQSTNNAVIGTQVLNSGSSG  61
            GVF LP N  FGVTA  NSS  QT++V V  N + AATF G  T +A + TQ++NSG  G
Sbjct  133  GVFNLPPNIAFGVTALVNSSAQQTIDVYVDDNPKPAATFQGAGTQDANLNTQIVNSGK-G  191

Query  62   KVQVQVSVNGRPSDLVSAQVILTNELNFALVGSEDGTDNDYNDAVVVINWPLG  114
            KV+V V+ NG+PS + S QV +  +  F LVGSEDGTD DYND + ++NWPLG
Sbjct  192  KVRVVVTANGKPSKIGSRQVDIFKKTYFGLVGSEDGTDGDYNDGIAILNWPLG  244


>fucose-binding lectin II [Burkholderia contaminans]
Sequence ID: ELK6462949.1 Length: 246
Range 1: 135 to 246

Score:118 bits(295), Expect:9e-30, 
Method:Compositional matrix adjust., 
Identities:62/113(55%), Positives:77/113(68%), Gaps:3/113(2%)

Query  4    GVFTLPANTRFGVTAFANSSGTQTVNVLV--NNETAATFSGQSTNNAVIGTQVLNSGSSG  61
            GVF LP N  FGVTA  NSS  QT+ V V  N + AATF G  T +A + TQ++NSG  G
Sbjct  135  GVFNLPPNVAFGVTALVNSSAQQTIEVFVDDNPKPAATFQGAGTQDANLNTQIVNSGK-G  193

Query  62   KVQVQVSVNGRPSDLVSAQVILTNELNFALVGSEDGTDNDYNDAVVVINWPLG  114
            KV+V V+ NG+PS + S QV +  +  F LVGSEDGTD DYND + ++NWPLG
Sbjct  194  KVRVVVTANGKPSKIGSRQVDIFKKTYFGLVGSEDGTDGDYNDGIAILNWPLG  246


>fucose-binding lectin II [Burkholderia sp. FL-7-2-10-S1-D7]
Sequence ID: WP_059685138.1 Length: 244
>fucose-binding lectin II [Burkholderia sp. FL-7-2-10-S1-D7]
Sequence ID: KVF69641.1 Length: 244 
Range 1: 133 to 244

Score:117 bits(294), Expect:9e-30, 
Method:Compositional matrix adjust., 
Identities:63/113(56%), Positives:77/113(68%), Gaps:3/113(2%)

Query  4    GVFTLPANTRFGVTAFANSSGTQTVNVLV--NNETAATFSGQSTNNAVIGTQVLNSGSSG  61
            GVF LP N  FGVTA  NSS  QT+ V V  N + AATF G  T +A + TQ+LNSG  G
Sbjct  133  GVFNLPPNIAFGVTARVNSSAQQTIEVYVDDNPKPAATFQGAGTQDANLNTQILNSGK-G  191

Query  62   KVQVQVSVNGRPSDLVSAQVILTNELNFALVGSEDGTDNDYNDAVVVINWPLG  114
            KV+V V+ NG+PS + S QV +  +  F LVGSEDGTD DYND + ++NWPLG
Sbjct  192  KVRVIVTANGKPSKIGSRQVDIFKKTYFGLVGSEDGTDGDYNDGIAILNWPLG  244


>fucose-binding lectin II [Burkholderia pyrrocinia]
Sequence ID: WP_047903680.1 Length: 244
>fucose-binding lectin II [Burkholderia pyrrocinia]
Sequence ID: AKM04397.1 Length: 244 
Range 1: 133 to 244

Score:117 bits(294), Expect:9e-30, 
Method:Compositional matrix adjust., 
Identities:63/113(56%), Positives:76/113(67%), Gaps:3/113(2%)

Query  4    GVFTLPANTRFGVTAFANSSGTQTVNVLV--NNETAATFSGQSTNNAVIGTQVLNSGSSG  61
            GVF LP N  FGVTA  NSS  QT+ V V  N + AATF G  T +A + TQVLNSG  G
Sbjct  133  GVFNLPPNIAFGVTALVNSSAQQTIEVFVDDNPKPAATFQGAGTQDANLNTQVLNSGK-G  191

Query  62   KVQVQVSVNGRPSDLVSAQVILTNELNFALVGSEDGTDNDYNDAVVVINWPLG  114
            KV+V V+ NG+PS + S QV +  +  F LVGSEDG D DYND + ++NWPLG
Sbjct  192  KVRVIVTANGKPSKIGSRQVDIFKKTYFGLVGSEDGADGDYNDGIAILNWPLG  244


>MULTISPECIES: fucose-binding lectin II [Burkholderia]
Sequence ID: WP_096500719.1 Length: 244
>fucose-binding lectin II [Burkholderia sp. IDO3]
Sequence ID: AXK63732.1 Length: 244
>fucose-binding lectin II [Burkholderia anthina]
Sequence ID: MBM2765384.1 Length: 244
>fucose-binding lectin II [Burkholderia sp. IDO3]
Sequence ID: PCD62741.1 Length: 244
>fucose-binding lectin II [Burkholderia anthina]
Sequence ID: VVU47945.1 Length: 244 
Range 1: 133 to 244

Score:117 bits(294), Expect:9e-30, 
Method:Compositional matrix adjust., 
Identities:63/113(56%), Positives:77/113(68%), Gaps:3/113(2%)

Query  4    GVFTLPANTRFGVTAFANSSGTQTVNVLV--NNETAATFSGQSTNNAVIGTQVLNSGSSG  61
            GVF LP N  FGVTA  NSS  QT++V V  N + AATF G  T +  + TQVLNSG  G
Sbjct  133  GVFNLPPNIAFGVTALVNSSAQQTIDVYVDDNAKPAATFQGAGTQDVNLNTQVLNSGK-G  191

Query  62   KVQVQVSVNGRPSDLVSAQVILTNELNFALVGSEDGTDNDYNDAVVVINWPLG  114
            KV+V V+ NG+PS + S QV +  +  F LVGSEDGTD DYND + ++NWPLG
Sbjct  192  KVRVVVTANGKPSKIGSRQVDIFKKTYFGLVGSEDGTDGDYNDGIAILNWPLG  244


>fucose-binding lectin II [Burkholderia cepacia]
Sequence ID: WP_059730433.1 Length: 280
>fucose-binding lectin II [Burkholderia cepacia]
Sequence ID: KVK80099.1 Length: 280 
Range 1: 168 to 280

Score:119 bits(297), Expect:9e-30, 
Method:Compositional matrix adjust., 
Identities:59/114(52%), Positives:82/114(71%), Gaps:3/114(2%)

Query  3    QGVFTLPANTRFGVTAFANSSGTQTVNVLV--NNETAATFSGQSTNNAVIGTQVLNSGSS  60
             G F LPAN +FGVTA AN++  QT+++ +  N + AATF G  + +  +GT+VL+SG  
Sbjct  168  DGTFNLPANIKFGVTALANAANEQTIDIYIDDNPKPAATFKGAGSYDENLGTKVLDSGK-  226

Query  61   GKVQVQVSVNGRPSDLVSAQVILTNELNFALVGSEDGTDNDYNDAVVVINWPLG  114
            G+V+V V+VNG+PS L S QV +  +  F +VGSEDGTD+DYND +V +NWPLG
Sbjct  227  GRVRVIVTVNGKPSRLGSRQVDIFKKSYFGIVGSEDGTDDDYNDGIVFLNWPLG  280


>fucose-binding lectin II [Burkholderia sp. Bp9142]
Sequence ID: WP_124606362.1 Length: 245
>fucose-binding lectin II [Burkholderia sp. Bp9142]
Sequence ID: RQR29916.1 Length: 245 
Range 1: 134 to 245

Score:117 bits(294), Expect:9e-30, 
Method:Compositional matrix adjust., 
Identities:61/113(54%), Positives:78/113(69%), Gaps:3/113(2%)

Query  4    GVFTLPANTRFGVTAFANSSGTQTVNVLV--NNETAATFSGQSTNNAVIGTQVLNSGSSG  61
            G+F LP N  FGVTA  NSS  QT+ V V  N + AATF G  T +A + TQ++NSG  G
Sbjct  134  GIFNLPPNIAFGVTALVNSSAQQTIEVYVDDNAKPAATFQGAGTQDANLNTQIVNSGK-G  192

Query  62   KVQVQVSVNGRPSDLVSAQVILTNELNFALVGSEDGTDNDYNDAVVVINWPLG  114
            KV+V V+ NG+PS + S QV +  +  F LVGSEDGTD+DYND + ++NWPLG
Sbjct  193  KVRVVVTANGKPSKIGSRQVDIFKKTYFGLVGSEDGTDDDYNDGIAILNWPLG  245


>fucose-binding lectin II [Burkholderia cepacia]
Sequence ID: WP_124547100.1 Length: 244
>fucose-binding lectin II [Burkholderia cepacia]
Sequence ID: RQT81309.1 Length: 244 
Range 1: 133 to 244

Score:117 bits(294), Expect:1e-29, 
Method:Compositional matrix adjust., 
Identities:62/113(55%), Positives:77/113(68%), Gaps:3/113(2%)

Query  4    GVFTLPANTRFGVTAFANSSGTQTVNVLV--NNETAATFSGQSTNNAVIGTQVLNSGSSG  61
            G+F LP N  FGVT   NSS  QT++V V  N + AATF G  T +A + TQVLNSG  G
Sbjct  133  GIFNLPPNIAFGVTVLVNSSAQQTIDVYVDDNPKPAATFQGAGTQDANLNTQVLNSGK-G  191

Query  62   KVQVQVSVNGRPSDLVSAQVILTNELNFALVGSEDGTDNDYNDAVVVINWPLG  114
            KV+V V+ NG+PS + S QV +  +  F LVGSEDGTD DYND + ++NWPLG
Sbjct  192  KVRVVVTANGKPSKIGSRQVDIFKKTYFGLVGSEDGTDGDYNDGIAILNWPLG  244


>fucose-binding lectin II [Burkholderia sp. Bp9140]
Sequence ID: WP_124500009.1 Length: 245
>fucose-binding lectin II [Burkholderia sp. Bp9140]
Sequence ID: RQR48355.1 Length: 245 
Range 1: 134 to 245

Score:117 bits(294), Expect:1e-29, 
Method:Compositional matrix adjust., 
Identities:61/113(54%), Positives:78/113(69%), Gaps:3/113(2%)

Query  4    GVFTLPANTRFGVTAFANSSGTQTVNVLV--NNETAATFSGQSTNNAVIGTQVLNSGSSG  61
            G+F LP N  FGVTA  NSS  QT+ V V  N + AATF G  T +A + TQ++NSG  G
Sbjct  134  GIFNLPPNIAFGVTALVNSSAQQTIEVYVDDNAKPAATFQGAGTQDANLNTQIVNSGK-G  192

Query  62   KVQVQVSVNGRPSDLVSAQVILTNELNFALVGSEDGTDNDYNDAVVVINWPLG  114
            KV+V V+ NG+PS + S QV +  +  F LVGSEDGTD+DYND + ++NWPLG
Sbjct  193  KVRVVVTANGKPSKIGSRQVDIFKKTYFGLVGSEDGTDDDYNDGIAILNWPLG  245


>fucose-binding lectin II [Burkholderia diffusa]
Sequence ID: WP_069226501.1 Length: 243
>fucose-binding lectin II [Burkholderia diffusa]
Sequence ID: AOI59208.1 Length: 243 
Range 1: 132 to 243

Score:117 bits(294), Expect:1e-29, 
Method:Compositional matrix adjust., 
Identities:61/113(54%), Positives:78/113(69%), Gaps:3/113(2%)

Query  4    GVFTLPANTRFGVTAFANSSGTQTVNVLV--NNETAATFSGQSTNNAVIGTQVLNSGSSG  61
            G+F LP N  FGVTA  NSS  QT++V V  N + AATF G  T +A + TQ++NSG  G
Sbjct  132  GIFNLPPNIAFGVTALVNSSAQQTIDVYVDDNPKPAATFQGAGTQDANLNTQIVNSGK-G  190

Query  62   KVQVQVSVNGRPSDLVSAQVILTNELNFALVGSEDGTDNDYNDAVVVINWPLG  114
            KV+V V+ NG+PS + S QV +  +  F LVGSEDGTD DYND + ++NWPLG
Sbjct  191  KVRVVVTANGKPSKIGSRQVDIFKKTYFGLVGSEDGTDGDYNDGIAILNWPLG  243


>fucose-binding lectin II [Burkholderia ambifaria]
Sequence ID: WP_212051754.1 Length: 245
>fucose-binding lectin II [Burkholderia ambifaria]
Sequence ID: MBR8062388.1 Length: 245
>fucose-binding lectin II [Burkholderia ambifaria]
Sequence ID: MBR8253448.1 Length: 245 
Range 1: 134 to 245

Score:117 bits(294), Expect:1e-29, 
Method:Compositional matrix adjust., 
Identities:62/113(55%), Positives:77/113(68%), Gaps:3/113(2%)

Query  4    GVFTLPANTRFGVTAFANSSGTQTVNVLV--NNETAATFSGQSTNNAVIGTQVLNSGSSG  61
            GVF LP N  FGVTA  NSS  QT+ V V  N + AATF G  T +A + TQ++NSG  G
Sbjct  134  GVFNLPPNIAFGVTALVNSSAQQTIEVFVDDNPKPAATFQGAGTQDANLNTQIVNSGK-G  192

Query  62   KVQVQVSVNGRPSDLVSAQVILTNELNFALVGSEDGTDNDYNDAVVVINWPLG  114
            KV+V V+ NG+PS + S QV +  +  F LVGSEDGTD DYND + ++NWPLG
Sbjct  193  KVRVVVTANGKPSKIGSRQVDIFKKTYFGLVGSEDGTDGDYNDGIAILNWPLG  245


>fucose-binding lectin II [Burkholderia contaminans]
Sequence ID: WP_175839893.1 Length: 246
Range 1: 135 to 246

Score:117 bits(294), Expect:1e-29, 
Method:Compositional matrix adjust., 
Identities:62/113(55%), Positives:77/113(68%), Gaps:3/113(2%)

Query  4    GVFTLPANTRFGVTAFANSSGTQTVNVLV--NNETAATFSGQSTNNAVIGTQVLNSGSSG  61
            GVF LP N  FGVTA  NSS  QT+ V V  N + AATF G  T +A + TQ++NSG  G
Sbjct  135  GVFNLPPNIAFGVTALVNSSAQQTIEVFVDDNPKPAATFQGAGTQDANLNTQIVNSGK-G  193

Query  62   KVQVQVSVNGRPSDLVSAQVILTNELNFALVGSEDGTDNDYNDAVVVINWPLG  114
            KV+V V+ NG+PS + S QV +  +  F LVGSEDGTD DYND + ++NWPLG
Sbjct  194  KVRVVVTANGKPSKIGSRQVDIFKKTYFGLVGSEDGTDGDYNDGIAILNWPLG  246


>MULTISPECIES: fucose-binding lectin II [Burkholderia]
Sequence ID: WP_131931868.1 Length: 246
>fucose-binding lectin II [Burkholderia sp. SRS-25]
Sequence ID: TCW66206.1 Length: 246 
Range 1: 135 to 246

Score:117 bits(294), Expect:1e-29, 
Method:Compositional matrix adjust., 
Identities:62/113(55%), Positives:77/113(68%), Gaps:3/113(2%)

Query  4    GVFTLPANTRFGVTAFANSSGTQTVNVLV--NNETAATFSGQSTNNAVIGTQVLNSGSSG  61
            GVF LP N  FGVTA  NSS  QT+ V V  N + AATF G  T +A + TQ++NSG  G
Sbjct  135  GVFNLPPNIAFGVTALVNSSAQQTIEVFVDDNPKPAATFQGAGTQDANLNTQIVNSGK-G  193

Query  62   KVQVQVSVNGRPSDLVSAQVILTNELNFALVGSEDGTDNDYNDAVVVINWPLG  114
            KV+V V+ NG+PS + S QV +  +  F LVGSEDGTD DYND + ++NWPLG
Sbjct  194  KVRVVVTANGKPSKIGSRQVDIFKKTYFGLVGSEDGTDGDYNDGIAILNWPLG  246


>fucose-binding lectin II [Burkholderia diffusa]
Sequence ID: WP_059536174.1 Length: 244
>fucose-binding lectin II [Burkholderia diffusa]
Sequence ID: KVG35859.1 Length: 244 
Range 1: 133 to 244

Score:117 bits(294), Expect:1e-29, 
Method:Compositional matrix adjust., 
Identities:61/113(54%), Positives:78/113(69%), Gaps:3/113(2%)

Query  4    GVFTLPANTRFGVTAFANSSGTQTVNVLV--NNETAATFSGQSTNNAVIGTQVLNSGSSG  61
            G+F LP N  FGVTA  NSS  QT++V V  N + AATF G  T +A + TQ++NSG  G
Sbjct  133  GIFNLPPNIAFGVTALVNSSAQQTIDVYVDDNPKPAATFQGAGTQDANLNTQIVNSGK-G  191

Query  62   KVQVQVSVNGRPSDLVSAQVILTNELNFALVGSEDGTDNDYNDAVVVINWPLG  114
            KV+V V+ NG+PS + S QV +  +  F LVGSEDGTD DYND + ++NWPLG
Sbjct  192  KVRVVVTANGKPSKIGSRQVDIFKKTYFGLVGSEDGTDGDYNDGIAILNWPLG  244


>fucose-binding lectin II [Burkholderia aenigmatica]
Sequence ID: WP_301768546.1 Length: 244
>fucose-binding lectin II [Burkholderia aenigmatica]
Sequence ID: MDN7877156.1 Length: 244 
Range 1: 133 to 244

Score:117 bits(294), Expect:1e-29, 
Method:Compositional matrix adjust., 
Identities:62/113(55%), Positives:77/113(68%), Gaps:3/113(2%)

Query  4    GVFTLPANTRFGVTAFANSSGTQTVNVLV--NNETAATFSGQSTNNAVIGTQVLNSGSSG  61
            GVF LP N  FGVTA  NSS  QT+ V V  N + AATF G  T +A + TQ++NSG  G
Sbjct  133  GVFNLPPNIAFGVTALVNSSAPQTIEVFVDDNAKPAATFQGAGTQDANLNTQIVNSGK-G  191

Query  62   KVQVQVSVNGRPSDLVSAQVILTNELNFALVGSEDGTDNDYNDAVVVINWPLG  114
            KV+V V+ NG+PS + S QV +  +  F LVGSEDGTD DYND + ++NWPLG
Sbjct  192  KVRVVVTANGKPSKIGSRQVDIFKKTYFGLVGSEDGTDGDYNDGIAILNWPLG  244


>MULTISPECIES: fucose-binding lectin II [Burkholderia]
Sequence ID: WP_175026539.1 Length: 246
>fucose-binding lectin II [Burkholderia aenigmatica]
Sequence ID: VWC53190.1 Length: 246 
Range 1: 135 to 246

Score:117 bits(294), Expect:1e-29, 
Method:Compositional matrix adjust., 
Identities:62/113(55%), Positives:77/113(68%), Gaps:3/113(2%)

Query  4    GVFTLPANTRFGVTAFANSSGTQTVNVLV--NNETAATFSGQSTNNAVIGTQVLNSGSSG  61
            GVF LP N  FGVTA  NSS  QT+ V V  N + AATF G  T +A + TQ++NSG  G
Sbjct  135  GVFNLPPNIAFGVTALVNSSAPQTIEVFVDDNPKPAATFQGAGTQDANLNTQIVNSGK-G  193

Query  62   KVQVQVSVNGRPSDLVSAQVILTNELNFALVGSEDGTDNDYNDAVVVINWPLG  114
            KV+V V+ NG+PS + S QV +  +  F LVGSEDGTD DYND + ++NWPLG
Sbjct  194  KVRVVVTANGKPSKIGSRQVDIFKKTYFGLVGSEDGTDGDYNDGIAILNWPLG  246


>fucose-binding lectin II [Burkholderia diffusa]
Sequence ID: WP_059509903.1 Length: 244
>fucose-binding lectin II [Burkholderia diffusa]
Sequence ID: KVH46898.1 Length: 244
>fucose-binding lectin II [Burkholderia diffusa]
Sequence ID: KVN00458.1 Length: 244
>fucose-binding lectin II [Burkholderia diffusa]
Sequence ID: KWF27021.1 Length: 244
>fucose-binding lectin II [Burkholderia diffusa]
Sequence ID: KWF33163.1 Length: 244
>fucose-binding lectin II [Burkholderia diffusa]
Sequence ID: KWF46022.1 Length: 244 
Range 1: 133 to 244

Score:117 bits(294), Expect:1e-29, 
Method:Compositional matrix adjust., 
Identities:61/113(54%), Positives:78/113(69%), Gaps:3/113(2%)

Query  4    GVFTLPANTRFGVTAFANSSGTQTVNVLV--NNETAATFSGQSTNNAVIGTQVLNSGSSG  61
            G+F LP N  FGVTA  NSS  QT++V V  N + AATF G  T +A + TQ++NSG  G
Sbjct  133  GIFNLPPNIAFGVTALVNSSAQQTIDVYVDDNPKPAATFQGAGTQDANLNTQIVNSGK-G  191

Query  62   KVQVQVSVNGRPSDLVSAQVILTNELNFALVGSEDGTDNDYNDAVVVINWPLG  114
            KV+V V+ NG+PS + S QV +  +  F LVGSEDGTD DYND + ++NWPLG
Sbjct  192  KVRVVVTANGKPSKIGSRQVDIFKKTYFGLVGSEDGTDGDYNDGIAILNWPLG  244


>fucose-binding lectin II [Burkholderia contaminans]
Sequence ID: WP_226222469.1 Length: 246
>fucose-binding lectin II [Burkholderia contaminans]
Sequence ID: MCA7916128.1 Length: 246
>fucose-binding lectin II [Burkholderia contaminans]
Sequence ID: UUX40479.1 Length: 246 
Range 1: 135 to 246

Score:117 bits(294), Expect:1e-29, 
Method:Compositional matrix adjust., 
Identities:62/113(55%), Positives:77/113(68%), Gaps:3/113(2%)

Query  4    GVFTLPANTRFGVTAFANSSGTQTVNVLV--NNETAATFSGQSTNNAVIGTQVLNSGSSG  61
            GVF LP N  FGVTA  NSS  QT+ V V  N + AATF G  T +A + TQ++NSG  G
Sbjct  135  GVFNLPPNIAFGVTALVNSSAQQTIEVFVDDNPKPAATFQGAGTQDANLNTQIVNSGK-G  193

Query  62   KVQVQVSVNGRPSDLVSAQVILTNELNFALVGSEDGTDNDYNDAVVVINWPLG  114
            KV+V V+ NG+PS + S QV +  +  F LVGSEDGTD DYND + ++NWPLG
Sbjct  194  KVRVVVTANGKPSKIGSRQVDIFKKTYFGLVGSEDGTDGDYNDGIAILNWPLG  246


>MULTISPECIES: fucose-binding lectin II [Burkholderia]
Sequence ID: WP_039344674.1 Length: 246
>fucose-binding lectin II [Burkholderia sp. FXe9]
Sequence ID: UTP24504.1 Length: 246
>fucose-binding lectin II [Burkholderia contaminans]
Sequence ID: AKM44273.1 Length: 246
>fucose-binding lectin II [Burkholderia contaminans LMG 23361]
Sequence ID: KKL33124.1 Length: 246
>fucose-binding lectin II [Burkholderia contaminans]
Sequence ID: MBA9831997.1 Length: 246
>fucose-binding lectin II [Burkholderia contaminans]
Sequence ID: MBA9838625.1 Length: 246 
Range 1: 135 to 246

Score:117 bits(294), Expect:1e-29, 
Method:Compositional matrix adjust., 
Identities:62/113(55%), Positives:77/113(68%), Gaps:3/113(2%)

Query  4    GVFTLPANTRFGVTAFANSSGTQTVNVLV--NNETAATFSGQSTNNAVIGTQVLNSGSSG  61
            GVF LP N  FGVTA  NSS  QT+ V V  N + AATF G  T +A + TQ++NSG  G
Sbjct  135  GVFNLPPNIAFGVTALVNSSAQQTIEVFVDDNPKPAATFQGAGTQDANLNTQIVNSGK-G  193

Query  62   KVQVQVSVNGRPSDLVSAQVILTNELNFALVGSEDGTDNDYNDAVVVINWPLG  114
            KV+V V+ NG+PS + S QV +  +  F LVGSEDGTD DYND + ++NWPLG
Sbjct  194  KVRVVVTANGKPSKIGSRQVDIFKKTYFGLVGSEDGTDGDYNDGIAILNWPLG  246


>fucose-binding lectin II [Burkholderia pseudomultivorans]
Sequence ID: WP_060247339.1 Length: 244
>fucose-binding lectin II [Burkholderia pseudomultivorans]
Sequence ID: KWF17367.1 Length: 244
>hypothetical protein [Burkholderia pseudomultivorans]
Sequence ID: MDR8728531.1 Length: 244
>hypothetical protein [Burkholderia pseudomultivorans]
Sequence ID: MDR8737237.1 Length: 244
>hypothetical protein [Burkholderia pseudomultivorans]
Sequence ID: MDR8743230.1 Length: 244
>hypothetical protein [Burkholderia pseudomultivorans]
Sequence ID: MDR8754793.1 Length: 244 
Range 1: 133 to 244

Score:117 bits(294), Expect:1e-29, 
Method:Compositional matrix adjust., 
Identities:62/113(55%), Positives:77/113(68%), Gaps:3/113(2%)

Query  4    GVFTLPANTRFGVTAFANSSGTQTVNVLV--NNETAATFSGQSTNNAVIGTQVLNSGSSG  61
            GVF LP N  FGVTA  NSS  QT+ V V  N + AATF G  T +A + TQ++NSG  G
Sbjct  133  GVFNLPPNIAFGVTALVNSSAQQTIEVFVDDNPKPAATFQGAGTQDANLNTQIVNSGK-G  191

Query  62   KVQVQVSVNGRPSDLVSAQVILTNELNFALVGSEDGTDNDYNDAVVVINWPLG  114
            KV+V V+ NG+PS + S QV +  +  F LVGSEDGTD DYND + ++NWPLG
Sbjct  192  KVRVVVTANGKPSKIGSRQVDIFKKTYFGLVGSEDGTDGDYNDGIAILNWPLG  244


>fucose-binding lectin II [Burkholderia aenigmatica]
Sequence ID: WP_043178914.1 Length: 246
>fucose-binding lectin II [Burkholderia aenigmatica]
Sequence ID: OXI35784.1 Length: 246 
Range 1: 135 to 246

Score:117 bits(294), Expect:1e-29, 
Method:Compositional matrix adjust., 
Identities:62/113(55%), Positives:77/113(68%), Gaps:3/113(2%)

Query  4    GVFTLPANTRFGVTAFANSSGTQTVNVLV--NNETAATFSGQSTNNAVIGTQVLNSGSSG  61
            GVF LP N  FGVTA  NSS  QT+ V V  N + AATF G  T +A + TQ++NSG  G
Sbjct  135  GVFNLPPNIAFGVTALVNSSAPQTIEVFVDDNAKPAATFQGAGTQDANLNTQIVNSGK-G  193

Query  62   KVQVQVSVNGRPSDLVSAQVILTNELNFALVGSEDGTDNDYNDAVVVINWPLG  114
            KV+V V+ NG+PS + S QV +  +  F LVGSEDGTD DYND + ++NWPLG
Sbjct  194  KVRVVVTANGKPSKIGSRQVDIFKKTYFGLVGSEDGTDGDYNDGIAILNWPLG  246


>fucose-binding lectin II [Burkholderia sp. AU45251]
Sequence ID: WP_301805090.1 Length: 246
>fucose-binding lectin II [Burkholderia aenigmatica]
Sequence ID: HDR9484533.1 Length: 246
>fucose-binding lectin II [Burkholderia sp. AU45251]
Sequence ID: MDN7516869.1 Length: 246
>fucose-binding lectin II [Burkholderia aenigmatica]
Sequence ID: HDR9515809.1 Length: 246
>fucose-binding lectin II [Burkholderia aenigmatica]
Sequence ID: HDR9592618.1 Length: 246
>fucose-binding lectin II [Burkholderia aenigmatica]
Sequence ID: HDR9599598.1 Length: 246 
Range 1: 135 to 246

Score:117 bits(294), Expect:1e-29, 
Method:Compositional matrix adjust., 
Identities:61/113(54%), Positives:78/113(69%), Gaps:3/113(2%)

Query  4    GVFTLPANTRFGVTAFANSSGTQTVNVLV--NNETAATFSGQSTNNAVIGTQVLNSGSSG  61
            GVF LP N  FGVTA  NSS  QT+++ V  N + AATF G  T +A + TQ++NSG  G
Sbjct  135  GVFNLPPNIAFGVTALVNSSAPQTIDIYVDDNPKPAATFQGAGTQDANLNTQIVNSGK-G  193

Query  62   KVQVQVSVNGRPSDLVSAQVILTNELNFALVGSEDGTDNDYNDAVVVINWPLG  114
            KV+V V+ NG+PS + S QV +  +  F LVGSEDGTD DYND + ++NWPLG
Sbjct  194  KVRVVVTANGKPSKIGSRQVDIFKKTYFGLVGSEDGTDGDYNDGIAILNWPLG  246


>fucose-binding lectin II [Burkholderia anthina]
Sequence ID: WP_175690990.1 Length: 244
Range 1: 133 to 244

Score:117 bits(294), Expect:1e-29, 
Method:Compositional matrix adjust., 
Identities:61/113(54%), Positives:77/113(68%), Gaps:3/113(2%)

Query  4    GVFTLPANTRFGVTAFANSSGTQTVNVLV--NNETAATFSGQSTNNAVIGTQVLNSGSSG  61
            G+F LP N  FGVTA  NSS  QT++V V  N + AATF G  T +  + TQ+LNSG  G
Sbjct  133  GIFNLPPNIAFGVTALVNSSAQQTIDVYVDDNTQPAATFQGAGTQDVNLNTQILNSGK-G  191

Query  62   KVQVQVSVNGRPSDLVSAQVILTNELNFALVGSEDGTDNDYNDAVVVINWPLG  114
            KV+V V+ NG+PS + S QV +  +  F LVGSEDGTD DYND + ++NWPLG
Sbjct  192  KVRVVVTANGKPSKIGSRQVDIFKKTYFGLVGSEDGTDGDYNDGIAILNWPLG  244


>fucose-binding lectin II [Burkholderia stabilis]
Sequence ID: WP_241302079.1 Length: 246
Range 1: 135 to 246

Score:117 bits(294), Expect:1e-29, 
Method:Compositional matrix adjust., 
Identities:64/113(57%), Positives:77/113(68%), Gaps:3/113(2%)

Query  4    GVFTLPANTRFGVTAFANSSGTQTVNVLV--NNETAATFSGQSTNNAVIGTQVLNSGSSG  61
            GVF LP N  FGVTA  NSS  QT+ V V  N++ AATF G  T +A + TQVLNSG  G
Sbjct  135  GVFNLPPNIAFGVTALVNSSAQQTIEVFVDDNSKPAATFQGAGTQDANLNTQVLNSGK-G  193

Query  62   KVQVQVSVNGRPSDLVSAQVILTNELNFALVGSEDGTDNDYNDAVVVINWPLG  114
            KV+V V+ NG+ S L S QV +  +  F LVGSEDGTD DYND + ++NWPLG
Sbjct  194  KVRVVVTANGKQSKLGSRQVDIFKKTYFGLVGSEDGTDGDYNDGIAILNWPLG  246


>fucose-binding lectin II [Burkholderia ambifaria]
Sequence ID: WP_012365170.1 Length: 245
>Fucose-binding lectin II [Burkholderia ambifaria MC40-6]
Sequence ID: ACB65730.1 Length: 245 
Range 1: 134 to 245

Score:117 bits(294), Expect:1e-29, 
Method:Compositional matrix adjust., 
Identities:62/113(55%), Positives:77/113(68%), Gaps:3/113(2%)

Query  4    GVFTLPANTRFGVTAFANSSGTQTVNVLV--NNETAATFSGQSTNNAVIGTQVLNSGSSG  61
            GVF LP N  FGVTA  NSS  QT+ V V  N + AATF G  T +A + TQ++NSG  G
Sbjct  134  GVFNLPPNIAFGVTALVNSSAQQTIEVFVDDNPKPAATFQGAGTQDANLNTQIVNSGK-G  192

Query  62   KVQVQVSVNGRPSDLVSAQVILTNELNFALVGSEDGTDNDYNDAVVVINWPLG  114
            KV+V V+ NG+PS + S QV +  +  F LVGSEDGTD DYND + ++NWPLG
Sbjct  193  KVRVVVTANGKPSKIGSRQVDIFKKTYFGLVGSEDGTDGDYNDGIAILNWPLG  245


>fucose-binding lectin II [Burkholderia sp. Ac-20349]
Sequence ID: WP_205823922.1 Length: 246
>fucose-binding lectin II [Burkholderia sp. Ac-20349]
Sequence ID: MBN3842783.1 Length: 246 
Range 1: 135 to 246

Score:117 bits(294), Expect:1e-29, 
Method:Compositional matrix adjust., 
Identities:62/113(55%), Positives:77/113(68%), Gaps:3/113(2%)

Query  4    GVFTLPANTRFGVTAFANSSGTQTVNVLV--NNETAATFSGQSTNNAVIGTQVLNSGSSG  61
            GVF LP N  FGVTA  NSS  QT+ V V  N + AATF G  T +A + TQ++NSG  G
Sbjct  135  GVFNLPPNIAFGVTALVNSSAPQTIEVFVDDNAKPAATFQGAGTQDANLNTQIVNSGK-G  193

Query  62   KVQVQVSVNGRPSDLVSAQVILTNELNFALVGSEDGTDNDYNDAVVVINWPLG  114
            KV+V V+ NG+PS + S QV +  +  F LVGSEDGTD DYND + ++NWPLG
Sbjct  194  KVRVVVTANGKPSKIGSRQVDIFKKTYFGLVGSEDGTDGDYNDGIAILNWPLG  246


>fucose-binding lectin II [Burkholderia ambifaria]
Sequence ID: WP_175794007.1 Length: 245
>fucose-binding lectin II [Burkholderia ambifaria]
Sequence ID: UEP51550.1 Length: 245 
Range 1: 134 to 245

Score:117 bits(294), Expect:1e-29, 
Method:Compositional matrix adjust., 
Identities:62/113(55%), Positives:77/113(68%), Gaps:3/113(2%)

Query  4    GVFTLPANTRFGVTAFANSSGTQTVNVLV--NNETAATFSGQSTNNAVIGTQVLNSGSSG  61
            GVF LP N  FGVTA  NSS  QT+ V V  N + AATF G  T +A + TQ++NSG  G
Sbjct  134  GVFNLPPNIAFGVTALVNSSAQQTIEVFVDDNPKPAATFQGAGTQDANLNTQIVNSGK-G  192

Query  62   KVQVQVSVNGRPSDLVSAQVILTNELNFALVGSEDGTDNDYNDAVVVINWPLG  114
            KV+V V+ NG+PS + S QV +  +  F LVGSEDGTD DYND + ++NWPLG
Sbjct  193  KVRVVVTANGKPSKIGSRQVDIFKKTYFGLVGSEDGTDGDYNDGIAILNWPLG  245


>fucose-binding lectin II [Burkholderia sp. Ac-20344]
Sequence ID: WP_205781903.1 Length: 244
>fucose-binding lectin II [Burkholderia sp. Ac-20344]
Sequence ID: MBN3830457.1 Length: 244 
Range 1: 133 to 244

Score:117 bits(294), Expect:1e-29, 
Method:Compositional matrix adjust., 
Identities:62/113(55%), Positives:77/113(68%), Gaps:3/113(2%)

Query  4    GVFTLPANTRFGVTAFANSSGTQTVNVLV--NNETAATFSGQSTNNAVIGTQVLNSGSSG  61
            GVF LP N  FGVTA  NSS  QT+ V V  N + AATF G  T +A + TQ++NSG  G
Sbjct  133  GVFNLPPNIAFGVTALVNSSAQQTIEVFVDDNAKPAATFQGAGTQDANLNTQIVNSGK-G  191

Query  62   KVQVQVSVNGRPSDLVSAQVILTNELNFALVGSEDGTDNDYNDAVVVINWPLG  114
            KV+V V+ NG+PS + S QV +  +  F LVGSEDGTD DYND + ++NWPLG
Sbjct  192  KVRVVVTANGKPSKIGSRQVDIFKKTYFGLVGSEDGTDGDYNDGIAILNWPLG  244


>MULTISPECIES: fucose-binding lectin II [unclassified Burkholderia]
Sequence ID: WP_226207479.1 Length: 246
>fucose-binding lectin II [Burkholderia sp. AU38729]
Sequence ID: MCA8066448.1 Length: 246
>fucose-binding lectin II [Burkholderia sp. AU31624]
Sequence ID: MCA8258535.1 Length: 246 
Range 1: 135 to 246

Score:117 bits(294), Expect:1e-29, 
Method:Compositional matrix adjust., 
Identities:62/113(55%), Positives:77/113(68%), Gaps:3/113(2%)

Query  4    GVFTLPANTRFGVTAFANSSGTQTVNVLV--NNETAATFSGQSTNNAVIGTQVLNSGSSG  61
            GVF LP N  FGVTA  NSS  QT+ V V  N + AATF G  T +A + TQ++NSG  G
Sbjct  135  GVFNLPPNIAFGVTALVNSSAQQTIEVFVDDNPKPAATFQGAGTQDANLNTQIVNSGK-G  193

Query  62   KVQVQVSVNGRPSDLVSAQVILTNELNFALVGSEDGTDNDYNDAVVVINWPLG  114
            KV+V V+ NG+PS + S QV +  +  F LVGSEDGTD DYND + ++NWPLG
Sbjct  194  KVRVVVTANGKPSKIGSRQVDIFKKTYFGLVGSEDGTDGDYNDGIAILNWPLG  246


>MULTISPECIES: fucose-binding lectin II [unclassified Burkholderia]
Sequence ID: WP_124520908.1 Length: 246
>fucose-binding lectin II [Burkholderia sp. Bp8994]
Sequence ID: RQR92523.1 Length: 246
>fucose-binding lectin II [Burkholderia sp. Bp8995]
Sequence ID: RQS30520.1 Length: 246
>fucose-binding lectin II [Burkholderia sp. Bp8990]
Sequence ID: RQS40130.1 Length: 246
>fucose-binding lectin II [Burkholderia sp. Bp8989]
Sequence ID: RQS48829.1 Length: 246
>fucose-binding lectin II [Burkholderia sp. Bp8986]
Sequence ID: RQS52982.1 Length: 246 
Range 1: 135 to 246

Score:117 bits(294), Expect:1e-29, 
Method:Compositional matrix adjust., 
Identities:62/113(55%), Positives:77/113(68%), Gaps:3/113(2%)

Query  4    GVFTLPANTRFGVTAFANSSGTQTVNVLV--NNETAATFSGQSTNNAVIGTQVLNSGSSG  61
            G+F LP N  FGVTA  NSS  QT+ V V  N + AATF G  T +A + TQV+NSG  G
Sbjct  135  GIFNLPPNIAFGVTALVNSSAQQTIEVFVDDNPKPAATFQGAGTQDANLNTQVVNSGK-G  193

Query  62   KVQVQVSVNGRPSDLVSAQVILTNELNFALVGSEDGTDNDYNDAVVVINWPLG  114
            KV+V V+ NG+PS + S QV +  +  F LVGSEDGTD DYND + ++NWPLG
Sbjct  194  KVRVVVTANGKPSKIGSRQVDIFKKTYFGLVGSEDGTDGDYNDGIAILNWPLG  246


>fucose-binding lectin II [Burkholderia anthina]
Sequence ID: WP_207999753.1 Length: 244
>fucose-binding lectin II [Burkholderia anthina]
Sequence ID: QTD93171.1 Length: 244 
Range 1: 133 to 244

Score:117 bits(293), Expect:1e-29, 
Method:Compositional matrix adjust., 
Identities:62/113(55%), Positives:77/113(68%), Gaps:3/113(2%)

Query  4    GVFTLPANTRFGVTAFANSSGTQTVNVLV--NNETAATFSGQSTNNAVIGTQVLNSGSSG  61
            GVF LP N  FGVTA  NSS  QT++V +  N + AATF G  T +  + TQVLNSG  G
Sbjct  133  GVFNLPPNIAFGVTALVNSSAQQTIDVYIDDNAKPAATFQGAGTQDVNLNTQVLNSGK-G  191

Query  62   KVQVQVSVNGRPSDLVSAQVILTNELNFALVGSEDGTDNDYNDAVVVINWPLG  114
            KV+V V+ NG+PS + S QV +  +  F LVGSEDGTD DYND + ++NWPLG
Sbjct  192  KVRVVVTANGKPSKIGSRQVDIFKKTYFGLVGSEDGTDGDYNDGIAILNWPLG  244


>fucose-binding lectin II [Burkholderia contaminans]
Sequence ID: WP_071333725.1 Length: 246
>fucose-binding lectin II [Burkholderia contaminans]
Sequence ID: RQT02271.1 Length: 246
>fucose-binding lectin II [Burkholderia contaminans]
Sequence ID: RQT24905.1 Length: 246
>fucose-binding lectin II [Burkholderia contaminans]
Sequence ID: VWC75514.1 Length: 246 
Range 1: 135 to 246

Score:117 bits(294), Expect:1e-29, 
Method:Compositional matrix adjust., 
Identities:62/113(55%), Positives:77/113(68%), Gaps:3/113(2%)

Query  4    GVFTLPANTRFGVTAFANSSGTQTVNVLV--NNETAATFSGQSTNNAVIGTQVLNSGSSG  61
            GVF LP N  FGVTA  NSS  QT+ V V  N + AATF G  T +A + TQ++NSG  G
Sbjct  135  GVFNLPPNIAFGVTALVNSSAQQTIEVFVDDNPKPAATFQGTGTQDANLNTQIVNSGK-G  193

Query  62   KVQVQVSVNGRPSDLVSAQVILTNELNFALVGSEDGTDNDYNDAVVVINWPLG  114
            KV+V V+ NG+PS + S QV +  +  F LVGSEDGTD DYND + ++NWPLG
Sbjct  194  KVRVVVTANGKPSKIGSRQVDIFKKTYFGLVGSEDGTDGDYNDGIAILNWPLG  246


>MULTISPECIES: fucose-binding lectin II [Burkholderia cepacia complex]
Sequence ID: WP_175959747.1 Length: 246
>hypothetical protein [Burkholderia ambifaria]
Sequence ID: MDR6497031.1 Length: 246 
Range 1: 135 to 246

Score:117 bits(294), Expect:1e-29, 
Method:Compositional matrix adjust., 
Identities:61/113(54%), Positives:77/113(68%), Gaps:3/113(2%)

Query  4    GVFTLPANTRFGVTAFANSSGTQTVNVLV--NNETAATFSGQSTNNAVIGTQVLNSGSSG  61
            G+F LP N  FGVTA  NSS  QT+ V V  N + AATF G  T +A + TQ++NSG  G
Sbjct  135  GIFNLPPNIAFGVTALVNSSAQQTIEVFVDDNPKPAATFQGAGTQDANLNTQIVNSGK-G  193

Query  62   KVQVQVSVNGRPSDLVSAQVILTNELNFALVGSEDGTDNDYNDAVVVINWPLG  114
            KV+V V+ NG+PS + S QV +  +  F LVGSEDGTD DYND + ++NWPLG
Sbjct  194  KVRVVVTANGKPSKIGSRQVDIFKKTYFGLVGSEDGTDGDYNDGIAILNWPLG  246


>fucose-binding lectin II [Burkholderia ambifaria]
Sequence ID: WP_175791471.1 Length: 245
>fucose-binding lectin II [Burkholderia ambifaria]
Sequence ID: XAF42026.1 Length: 245 
Range 1: 134 to 245

Score:117 bits(293), Expect:1e-29, 
Method:Compositional matrix adjust., 
Identities:62/113(55%), Positives:77/113(68%), Gaps:3/113(2%)

Query  4    GVFTLPANTRFGVTAFANSSGTQTVNVLV--NNETAATFSGQSTNNAVIGTQVLNSGSSG  61
            G+F LP N  FGVTA  NSS  QT+ V V  N + AATF G  T +A + TQV+NSG  G
Sbjct  134  GIFNLPPNIAFGVTALVNSSAQQTIEVYVDDNPKPAATFQGAGTQDANLNTQVVNSGK-G  192

Query  62   KVQVQVSVNGRPSDLVSAQVILTNELNFALVGSEDGTDNDYNDAVVVINWPLG  114
            KV+V V+ NG+PS + S QV +  +  F LVGSEDGTD DYND + ++NWPLG
Sbjct  193  KVRVVVTANGKPSKIGSRQVDIFKKTYFGLVGSEDGTDGDYNDGIAILNWPLG  245


>fucose-binding lectin II [Burkholderia ambifaria]
Sequence ID: WP_126226409.1 Length: 245
Range 1: 134 to 245

Score:117 bits(293), Expect:1e-29, 
Method:Compositional matrix adjust., 
Identities:62/113(55%), Positives:77/113(68%), Gaps:3/113(2%)

Query  4    GVFTLPANTRFGVTAFANSSGTQTVNVLV--NNETAATFSGQSTNNAVIGTQVLNSGSSG  61
            GVF LP N  FGVTA  NSS  QT+ V V  N + AATF G  T +A + TQ++NSG  G
Sbjct  134  GVFNLPPNIAFGVTALVNSSAQQTIEVYVDDNPKPAATFQGAGTQDANLNTQIVNSGK-G  192

Query  62   KVQVQVSVNGRPSDLVSAQVILTNELNFALVGSEDGTDNDYNDAVVVINWPLG  114
            KV+V V+ NG+PS + S QV +  +  F LVGSEDGTD DYND + ++NWPLG
Sbjct  193  KVRVVVTANGKPSKIGSRQVDIFKKTYFGLVGSEDGTDGDYNDGIAILNWPLG  245


>fucose-binding lectin II [Burkholderia seminalis]
Sequence ID: WP_226252404.1 Length: 244
>fucose-binding lectin II [Burkholderia seminalis]
Sequence ID: MCA8424439.1 Length: 244 
Range 1: 133 to 244

Score:117 bits(293), Expect:1e-29, 
Method:Compositional matrix adjust., 
Identities:62/113(55%), Positives:76/113(67%), Gaps:3/113(2%)

Query  4    GVFTLPANTRFGVTAFANSSGTQTVNVLV--NNETAATFSGQSTNNAVIGTQVLNSGSSG  61
            G+F LP N  FGVTA  NSS  QT+ V V  N   AATF G  T +A + TQ++NSG  G
Sbjct  133  GIFNLPPNIAFGVTALVNSSAPQTIEVFVDDNPTPAATFQGAGTQDANLNTQIVNSGK-G  191

Query  62   KVQVQVSVNGRPSDLVSAQVILTNELNFALVGSEDGTDNDYNDAVVVINWPLG  114
            KV+V VS NG+PS + S QV +  +  F LVGSEDGTD DYND + ++NWPLG
Sbjct  192  KVRVVVSANGKPSKIGSRQVDIFKKTYFGLVGSEDGTDGDYNDGIAILNWPLG  244


>MULTISPECIES: fucose-binding lectin II [Burkholderia]
Sequence ID: WP_069252823.1 Length: 246
>fucose-binding lectin II [Burkholderia lata]
Sequence ID: AOJ43362.1 Length: 246
>fucose-binding lectin II [Burkholderia sp. HI2714]
Sequence ID: OXJ28448.1 Length: 246
>fucose-binding lectin II [Burkholderia cenocepacia]
Sequence ID: CAB3972756.1 Length: 246 
Range 1: 135 to 246

Score:117 bits(293), Expect:1e-29, 
Method:Compositional matrix adjust., 
Identities:62/113(55%), Positives:77/113(68%), Gaps:3/113(2%)

Query  4    GVFTLPANTRFGVTAFANSSGTQTVNVLV--NNETAATFSGQSTNNAVIGTQVLNSGSSG  61
            GVF LP N  FGVTA  NSS  QT+ V V  N + AATF G  T +A + TQ++NSG  G
Sbjct  135  GVFNLPPNIAFGVTALVNSSAQQTIEVFVDDNAKPAATFQGAGTQDANLNTQIVNSGK-G  193

Query  62   KVQVQVSVNGRPSDLVSAQVILTNELNFALVGSEDGTDNDYNDAVVVINWPLG  114
            KV+V V+ NG+PS + S QV +  +  F LVGSEDGTD DYND + ++NWPLG
Sbjct  194  KVRVVVTANGKPSKIGSRQVDIFKKTYFGLVGSEDGTDGDYNDGIAILNWPLG  246


>MULTISPECIES: fucose-binding lectin II [Burkholderia]
Sequence ID: WP_089448365.1 Length: 246
>fucose-binding lectin II [Burkholderia sp. Ap-955]
Sequence ID: NIE56376.1 Length: 246
>fucose-binding lectin II [Burkholderia sp. Ax-1735]
Sequence ID: NIF08381.1 Length: 246
>fucose-binding lectin II [Burkholderia sp. Tr-849]
Sequence ID: NIG01035.1 Length: 246
>fucose-binding lectin II [Burkholderia sp. AU33423]
Sequence ID: OXI82781.1 Length: 246
>fucose-binding lectin II [Burkholderia sp. AU6039]
Sequence ID: OXJ13228.1 Length: 246 
Range 1: 135 to 246

Score:117 bits(293), Expect:1e-29, 
Method:Compositional matrix adjust., 
Identities:62/113(55%), Positives:77/113(68%), Gaps:3/113(2%)

Query  4    GVFTLPANTRFGVTAFANSSGTQTVNVLV--NNETAATFSGQSTNNAVIGTQVLNSGSSG  61
            GVF LP N  FGVTA  NSS  QT+ V V  N + AATF G  T +A + TQ++NSG  G
Sbjct  135  GVFNLPPNIAFGVTALVNSSAQQTIEVFVDDNAKPAATFQGAGTQDANLNTQIVNSGK-G  193

Query  62   KVQVQVSVNGRPSDLVSAQVILTNELNFALVGSEDGTDNDYNDAVVVINWPLG  114
            KV+V V+ NG+PS + S QV +  +  F LVGSEDGTD DYND + ++NWPLG
Sbjct  194  KVRVVVTANGKPSKIGSRQVDIFKKTYFGLVGSEDGTDGDYNDGIAILNWPLG  246


>fucose-binding lectin II [Burkholderia sp. USMB20]
Sequence ID: WP_044845441.1 Length: 246
>fucose-binding lectin II [Burkholderia sp. USMB20]
Sequence ID: TGN98941.1 Length: 246 
Range 1: 135 to 246

Score:117 bits(293), Expect:1e-29, 
Method:Compositional matrix adjust., 
Identities:61/113(54%), Positives:77/113(68%), Gaps:3/113(2%)

Query  4    GVFTLPANTRFGVTAFANSSGTQTVNVLV--NNETAATFSGQSTNNAVIGTQVLNSGSSG  61
            G+F LP N  FGVTA  NSS  QT+ V V  N + AATF G  T +A + TQ++NSG  G
Sbjct  135  GIFNLPPNIAFGVTALVNSSAQQTIEVFVDDNPKPAATFQGAGTQDANLNTQIVNSGK-G  193

Query  62   KVQVQVSVNGRPSDLVSAQVILTNELNFALVGSEDGTDNDYNDAVVVINWPLG  114
            KV+V V+ NG+PS + S QV +  +  F LVGSEDGTD DYND + ++NWPLG
Sbjct  194  KVRVVVTANGKPSKIGSRQVDIFKKTYFGLVGSEDGTDGDYNDGIAILNWPLG  246


>MULTISPECIES: fucose-binding lectin II [Burkholderia]
Sequence ID: WP_138849844.1 Length: 245
>fucose-binding lectin II [Burkholderia ambifaria]
Sequence ID: MBR8174610.1 Length: 245
>fucose-binding lectin II [Burkholderia sp. KBS0801]
Sequence ID: QDW54160.1 Length: 245 
Range 1: 134 to 245

Score:117 bits(293), Expect:1e-29, 
Method:Compositional matrix adjust., 
Identities:62/113(55%), Positives:77/113(68%), Gaps:3/113(2%)

Query  4    GVFTLPANTRFGVTAFANSSGTQTVNVLV--NNETAATFSGQSTNNAVIGTQVLNSGSSG  61
            GVF LP N  FGVTA  NSS  QT+ V V  N + AATF G  T +A + TQ++NSG  G
Sbjct  134  GVFNLPPNIAFGVTALVNSSAQQTIEVYVDDNPKPAATFQGAGTQDANLNTQIVNSGK-G  192

Query  62   KVQVQVSVNGRPSDLVSAQVILTNELNFALVGSEDGTDNDYNDAVVVINWPLG  114
            KV+V V+ NG+PS + S QV +  +  F LVGSEDGTD DYND + ++NWPLG
Sbjct  193  KVRVVVTANGKPSKIGSRQVDIFKKTYFGLVGSEDGTDGDYNDGIAILNWPLG  245


>fucose-binding lectin II [Burkholderia seminalis]
Sequence ID: WP_049029951.1 Length: 244
>fucose-binding lectin II [Burkholderia seminalis]
Sequence ID: MBJ9590933.1 Length: 244
>fucose-binding lectin II [Burkholderia seminalis]
Sequence ID: MCA8300744.1 Length: 244
>fucose-binding lectin II [Burkholderia seminalis]
Sequence ID: MCA8429227.1 Length: 244
>fucose-binding lectin II [Burkholderia seminalis]
Sequence ID: VWB33639.1 Length: 244 
Range 1: 133 to 244

Score:117 bits(293), Expect:1e-29, 
Method:Compositional matrix adjust., 
Identities:62/113(55%), Positives:76/113(67%), Gaps:3/113(2%)

Query  4    GVFTLPANTRFGVTAFANSSGTQTVNVLV--NNETAATFSGQSTNNAVIGTQVLNSGSSG  61
            G+F LP N  FGVTA  NSS  QT+ V V  N   AATF G  T +A + TQ++NSG  G
Sbjct  133  GIFNLPPNIAFGVTALVNSSAPQTIEVFVDDNPTPAATFQGAGTQDANLNTQIVNSGK-G  191

Query  62   KVQVQVSVNGRPSDLVSAQVILTNELNFALVGSEDGTDNDYNDAVVVINWPLG  114
            KV+V VS NG+PS + S QV +  +  F LVGSEDGTD DYND + ++NWPLG
Sbjct  192  KVRVVVSANGKPSKIGSRQVDIFKKTYFGLVGSEDGTDGDYNDGIAILNWPLG  244


>fucose-binding lectin II [Burkholderia ambifaria]
Sequence ID: WP_175728104.1 Length: 245
Range 1: 134 to 245

Score:117 bits(293), Expect:1e-29, 
Method:Compositional matrix adjust., 
Identities:62/113(55%), Positives:77/113(68%), Gaps:3/113(2%)

Query  4    GVFTLPANTRFGVTAFANSSGTQTVNVLV--NNETAATFSGQSTNNAVIGTQVLNSGSSG  61
            G+F LP N  FGVTA  NSS  QT+ V V  N + AATF G  T +A + TQV+NSG  G
Sbjct  134  GIFNLPPNIAFGVTALVNSSAQQTIEVYVDDNPKPAATFQGAGTQDANLNTQVVNSGK-G  192

Query  62   KVQVQVSVNGRPSDLVSAQVILTNELNFALVGSEDGTDNDYNDAVVVINWPLG  114
            KV+V V+ NG+PS + S QV +  +  F LVGSEDGTD DYND + ++NWPLG
Sbjct  193  KVRVVVTANGKPSKIGSRQVDIFKKTYFGLVGSEDGTDGDYNDGIAILNWPLG  245


>fucose-binding lectin II [Burkholderia ambifaria]
Sequence ID: WP_175656904.1 Length: 245
Range 1: 134 to 245

Score:117 bits(293), Expect:1e-29, 
Method:Compositional matrix adjust., 
Identities:62/113(55%), Positives:77/113(68%), Gaps:3/113(2%)

Query  4    GVFTLPANTRFGVTAFANSSGTQTVNVLV--NNETAATFSGQSTNNAVIGTQVLNSGSSG  61
            GVF LP N  FGVTA  NSS  QT+ V V  N + AATF G  T +A + TQ++NSG  G
Sbjct  134  GVFNLPPNIAFGVTALVNSSAQQTIEVYVDDNPKPAATFQGAGTQDANLNTQIVNSGK-G  192

Query  62   KVQVQVSVNGRPSDLVSAQVILTNELNFALVGSEDGTDNDYNDAVVVINWPLG  114
            KV+V V+ NG+PS + S QV +  +  F LVGSEDGTD DYND + ++NWPLG
Sbjct  193  KVRVVVTANGKPSKIGSRQVDIFKKTYFGLVGSEDGTDGDYNDGIAILNWPLG  245


>fucose-binding lectin II [Burkholderia ambifaria]
Sequence ID: WP_175659841.1 Length: 245
Range 1: 134 to 245

Score:117 bits(293), Expect:1e-29, 
Method:Compositional matrix adjust., 
Identities:62/113(55%), Positives:77/113(68%), Gaps:3/113(2%)

Query  4    GVFTLPANTRFGVTAFANSSGTQTVNVLV--NNETAATFSGQSTNNAVIGTQVLNSGSSG  61
            G+F LP N  FGVTA  NSS  QT+ V V  N + AATF G  T +A + TQV+NSG  G
Sbjct  134  GIFNLPPNIAFGVTALVNSSAQQTIEVYVDDNPKPAATFQGAGTQDANLNTQVVNSGK-G  192

Query  62   KVQVQVSVNGRPSDLVSAQVILTNELNFALVGSEDGTDNDYNDAVVVINWPLG  114
            KV+V V+ NG+PS + S QV +  +  F LVGSEDGTD DYND + ++NWPLG
Sbjct  193  KVRVVVTANGKPSKIGSRQVDIFKKTYFGLVGSEDGTDGDYNDGIAILNWPLG  245


>fucose-binding lectin II [Burkholderia ambifaria]
Sequence ID: WP_175694293.1 Length: 245
Range 1: 134 to 245

Score:117 bits(293), Expect:1e-29, 
Method:Compositional matrix adjust., 
Identities:62/113(55%), Positives:77/113(68%), Gaps:3/113(2%)

Query  4    GVFTLPANTRFGVTAFANSSGTQTVNVLV--NNETAATFSGQSTNNAVIGTQVLNSGSSG  61
            GVF LP N  FGVTA  NSS  QT+ V V  N + AATF G  T +A + TQ++NSG  G
Sbjct  134  GVFNLPPNIAFGVTALVNSSAQQTIEVYVDDNPKPAATFQGAGTQDANLNTQIVNSGK-G  192

Query  62   KVQVQVSVNGRPSDLVSAQVILTNELNFALVGSEDGTDNDYNDAVVVINWPLG  114
            KV+V V+ NG+PS + S QV +  +  F LVGSEDGTD DYND + ++NWPLG
Sbjct  193  KVRVVVTANGKPSKIGSRQVDIFKKTYFGLVGSEDGTDGDYNDGIAILNWPLG  245


>fucose-binding lectin II [Burkholderia ambifaria]
Sequence ID: WP_165752353.1 Length: 245
>fucose-binding lectin II [Burkholderia ambifaria]
Sequence ID: NHL67965.1 Length: 245 
Range 1: 134 to 245

Score:117 bits(293), Expect:1e-29, 
Method:Compositional matrix adjust., 
Identities:62/113(55%), Positives:77/113(68%), Gaps:3/113(2%)

Query  4    GVFTLPANTRFGVTAFANSSGTQTVNVLV--NNETAATFSGQSTNNAVIGTQVLNSGSSG  61
            G+F LP N  FGVTA  NSS  QT+ V V  N + AATF G  T +A + TQV+NSG  G
Sbjct  134  GIFNLPPNIAFGVTALVNSSAQQTIEVYVDDNPKPAATFQGAGTQDANLNTQVVNSGK-G  192

Query  62   KVQVQVSVNGRPSDLVSAQVILTNELNFALVGSEDGTDNDYNDAVVVINWPLG  114
            KV+V V+ NG+PS + S QV +  +  F LVGSEDGTD DYND + ++NWPLG
Sbjct  193  KVRVVVTANGKPSKIGSRQVDIFKKTYFGLVGSEDGTDGDYNDGIAILNWPLG  245


>fucose-binding lectin II [Burkholderia ambifaria]
Sequence ID: WP_175733755.1 Length: 245
Range 1: 134 to 245

Score:117 bits(293), Expect:1e-29, 
Method:Compositional matrix adjust., 
Identities:62/113(55%), Positives:77/113(68%), Gaps:3/113(2%)

Query  4    GVFTLPANTRFGVTAFANSSGTQTVNVLV--NNETAATFSGQSTNNAVIGTQVLNSGSSG  61
            GVF LP N  FGVTA  NSS  QT+ V V  N + AATF G  T +A + TQ++NSG  G
Sbjct  134  GVFNLPPNIAFGVTALVNSSAQQTIQVYVDDNPKPAATFQGAGTQDANLNTQIVNSGK-G  192

Query  62   KVQVQVSVNGRPSDLVSAQVILTNELNFALVGSEDGTDNDYNDAVVVINWPLG  114
            KV+V V+ NG+PS + S QV +  +  F LVGSEDGTD DYND + ++NWPLG
Sbjct  193  KVRVVVTANGKPSKIGSRQVDIFKKTYFGLVGSEDGTDGDYNDGIAILNWPLG  245


>fucose-binding lectin II [Burkholderia ambifaria]
Sequence ID: WP_175746322.1 Length: 245
>fucose-binding lectin II [Burkholderia ambifaria]
Sequence ID: MBR8181485.1 Length: 245 
Range 1: 134 to 245

Score:117 bits(293), Expect:1e-29, 
Method:Compositional matrix adjust., 
Identities:61/113(54%), Positives:77/113(68%), Gaps:3/113(2%)

Query  4    GVFTLPANTRFGVTAFANSSGTQTVNVLV--NNETAATFSGQSTNNAVIGTQVLNSGSSG  61
            G+F LP N  FGVTA  NSS  QT+ V V  N + AATF G  T +A + TQ++NSG  G
Sbjct  134  GIFNLPPNIAFGVTALVNSSAQQTIEVFVDDNPKPAATFQGAGTQDANLNTQIVNSGK-G  192

Query  62   KVQVQVSVNGRPSDLVSAQVILTNELNFALVGSEDGTDNDYNDAVVVINWPLG  114
            KV+V V+ NG+PS + S QV +  +  F LVGSEDGTD DYND + ++NWPLG
Sbjct  193  KVRVVVTANGKPSKIGSRQVDIFKKTYFGLVGSEDGTDGDYNDGIAILNWPLG  245


>fucose-binding lectin II [Burkholderia puraquae]
Sequence ID: WP_085038316.1 Length: 246
>fucose-binding lectin II [Burkholderia puraquae]
Sequence ID: ORT88234.1 Length: 246
>hypothetical protein LMG29660_01250 [Burkholderia puraquae]
Sequence ID: CAB3750327.1 Length: 246 
Range 1: 135 to 246

Score:117 bits(293), Expect:1e-29, 
Method:Compositional matrix adjust., 
Identities:61/113(54%), Positives:77/113(68%), Gaps:3/113(2%)

Query  4    GVFTLPANTRFGVTAFANSSGTQTVNVLV--NNETAATFSGQSTNNAVIGTQVLNSGSSG  61
            G+F LP N  FGVTA  NSS  QT+ V V  N + AATF G  T +A + TQ++NSG  G
Sbjct  135  GIFNLPPNIAFGVTALVNSSAQQTIEVFVDDNPKPAATFQGAGTQDANLNTQIVNSGK-G  193

Query  62   KVQVQVSVNGRPSDLVSAQVILTNELNFALVGSEDGTDNDYNDAVVVINWPLG  114
            KV+V V+ NG+PS + S QV +  +  F LVGSEDGTD DYND + ++NWPLG
Sbjct  194  KVRVVVTANGKPSKIGSRQVDIFKKTYFGLVGSEDGTDGDYNDGIAILNWPLG  246


>fucose-binding lectin II [Burkholderia sp. Bp8998]
Sequence ID: WP_124661657.1 Length: 244
>fucose-binding lectin II [Burkholderia sp. Bp8998]
Sequence ID: RQS19410.1 Length: 244 
Range 1: 133 to 244

Score:117 bits(293), Expect:1e-29, 
Method:Compositional matrix adjust., 
Identities:61/113(54%), Positives:77/113(68%), Gaps:3/113(2%)

Query  4    GVFTLPANTRFGVTAFANSSGTQTVNVLV--NNETAATFSGQSTNNAVIGTQVLNSGSSG  61
            G+F LP N  FGVTA  NSS  QT+ V V  N + AATF G  T +A + TQ++NSG  G
Sbjct  133  GIFNLPPNIAFGVTALVNSSAPQTIEVYVDDNPKPAATFQGAGTQDANLNTQIVNSGK-G  191

Query  62   KVQVQVSVNGRPSDLVSAQVILTNELNFALVGSEDGTDNDYNDAVVVINWPLG  114
            KV+V V+ NG+PS + S QV +  +  F LVGSEDGTD DYND + ++NWPLG
Sbjct  192  KVRVVVTANGKPSKIGSRQVDIFKKTYFGLVGSEDGTDGDYNDGIAILNWPLG  244


>fucose-binding lectin II [Burkholderia ambifaria]
Sequence ID: WP_175758394.1 Length: 245
>fucose-binding lectin II [Burkholderia ambifaria]
Sequence ID: MBY4767929.1 Length: 245 
Range 1: 134 to 245

Score:117 bits(293), Expect:2e-29, 
Method:Compositional matrix adjust., 
Identities:62/113(55%), Positives:77/113(68%), Gaps:3/113(2%)

Query  4    GVFTLPANTRFGVTAFANSSGTQTVNVLV--NNETAATFSGQSTNNAVIGTQVLNSGSSG  61
            GVF LP N  FGVTA  NSS  QT+ V V  N + AATF G  T +A + TQ++NSG  G
Sbjct  134  GVFNLPPNIAFGVTALVNSSAQQTIEVYVDDNAKPAATFQGAGTQDANLNTQIVNSGK-G  192

Query  62   KVQVQVSVNGRPSDLVSAQVILTNELNFALVGSEDGTDNDYNDAVVVINWPLG  114
            KV+V V+ NG+PS + S QV +  +  F LVGSEDGTD DYND + ++NWPLG
Sbjct  193  KVRVVVTANGKPSKIGSRQVDIFKKTYFGLVGSEDGTDGDYNDGIAILNWPLG  245


>fucose-binding lectin II [Burkholderia sp. Bp9090]
Sequence ID: WP_124892946.1 Length: 246
>fucose-binding lectin II [Burkholderia sp. Bp9090]
Sequence ID: RQZ38027.1 Length: 246 
Range 1: 135 to 246

Score:117 bits(293), Expect:2e-29, 
Method:Compositional matrix adjust., 
Identities:61/113(54%), Positives:77/113(68%), Gaps:3/113(2%)

Query  4    GVFTLPANTRFGVTAFANSSGTQTVNVLV--NNETAATFSGQSTNNAVIGTQVLNSGSSG  61
            G+F LP N  FGVTA  NSS  QT+ V V  N + AATF G  T +A + TQ++NSG  G
Sbjct  135  GIFNLPPNIAFGVTALVNSSAQQTIEVFVDDNPKPAATFQGAGTQDANLNTQIVNSGK-G  193

Query  62   KVQVQVSVNGRPSDLVSAQVILTNELNFALVGSEDGTDNDYNDAVVVINWPLG  114
            KV+V V+ NG+PS + S QV +  +  F LVGSEDGTD DYND + ++NWPLG
Sbjct  194  KVRVVVTANGKPSKIGSRQVDIFKKTYFGLVGSEDGTDGDYNDGIAILNWPLG  246


>fucose-binding lectin II [Burkholderia ambifaria]
Sequence ID: WP_229062946.1 Length: 245
>fucose-binding lectin II [Burkholderia ambifaria]
Sequence ID: UEP23740.1 Length: 245 
Range 1: 134 to 245

Score:117 bits(293), Expect:2e-29, 
Method:Compositional matrix adjust., 
Identities:62/113(55%), Positives:77/113(68%), Gaps:3/113(2%)

Query  4    GVFTLPANTRFGVTAFANSSGTQTVNVLV--NNETAATFSGQSTNNAVIGTQVLNSGSSG  61
            GVF LP N  FGVTA  NSS  QT+ V V  N + AATF G  T +A + TQ++NSG  G
Sbjct  134  GVFNLPPNIAFGVTALVNSSAQQTIEVYVDDNAKPAATFQGAGTQDANLNTQIVNSGK-G  192

Query  62   KVQVQVSVNGRPSDLVSAQVILTNELNFALVGSEDGTDNDYNDAVVVINWPLG  114
            KV+V V+ NG+PS + S QV +  +  F LVGSEDGTD DYND + ++NWPLG
Sbjct  193  KVRVVVTANGKPSKIGSRQVDIFKKTYFGLVGSEDGTDGDYNDGIAILNWPLG  245


>fucose-binding lectin II [Burkholderia ambifaria]
Sequence ID: WP_175709405.1 Length: 245
Range 1: 134 to 245

Score:117 bits(293), Expect:2e-29, 
Method:Compositional matrix adjust., 
Identities:62/113(55%), Positives:77/113(68%), Gaps:3/113(2%)

Query  4    GVFTLPANTRFGVTAFANSSGTQTVNVLV--NNETAATFSGQSTNNAVIGTQVLNSGSSG  61
            GVF LP N  FGVTA  NSS  QT+ V V  N + AATF G  T +A + TQ++NSG  G
Sbjct  134  GVFNLPPNIAFGVTALVNSSAQQTIEVYVDDNPKPAATFQGAGTQDANLNTQIVNSGK-G  192

Query  62   KVQVQVSVNGRPSDLVSAQVILTNELNFALVGSEDGTDNDYNDAVVVINWPLG  114
            KV+V V+ NG+PS + S QV +  +  F LVGSEDGTD DYND + ++NWPLG
Sbjct  193  KVRVVVTANGKPSKIGSRQVDIFKKTYFGLVGSEDGTDGDYNDGIAILNWPLG  245


>fucose-binding lectin II [Burkholderia contaminans]
Sequence ID: MBZ5789630.1 Length: 278
Range 1: 166 to 278

Score:118 bits(295), Expect:2e-29, 
Method:Compositional matrix adjust., 
Identities:58/114(51%), Positives:82/114(71%), Gaps:3/114(2%)

Query  3    QGVFTLPANTRFGVTAFANSSGTQTVNVLV--NNETAATFSGQSTNNAVIGTQVLNSGSS  60
             G F LP N +FGVTA AN++  QT+++ +  N + AATF G  +++  +GT+VL+SG  
Sbjct  166  DGTFNLPPNIKFGVTALANAANEQTIDIYIDDNPKPAATFKGAGSHDENLGTKVLDSGK-  224

Query  61   GKVQVQVSVNGRPSDLVSAQVILTNELNFALVGSEDGTDNDYNDAVVVINWPLG  114
            G+V+V V+VNG+PS L S QV +  +  F +VGSEDGTD+DYND +V +NWPLG
Sbjct  225  GRVRVIVTVNGKPSRLGSRQVDIFKKSYFGIVGSEDGTDDDYNDGIVFLNWPLG  278


>fucose-binding lectin II [Burkholderia contaminans]
Sequence ID: WP_122477269.1 Length: 246
>fucose-binding lectin II [Burkholderia contaminans]
Sequence ID: AOL08130.1 Length: 246 
Range 1: 135 to 246

Score:117 bits(293), Expect:2e-29, 
Method:Compositional matrix adjust., 
Identities:62/113(55%), Positives:77/113(68%), Gaps:3/113(2%)

Query  4    GVFTLPANTRFGVTAFANSSGTQTVNVLV--NNETAATFSGQSTNNAVIGTQVLNSGSSG  61
            GVF LP N  FGVTA  NSS  QT+ V V  N + AATF G  T +A + TQ++NSG  G
Sbjct  135  GVFNLPLNIAFGVTALVNSSAQQTIEVFVDDNPKPAATFQGAGTQDANLNTQIVNSGK-G  193

Query  62   KVQVQVSVNGRPSDLVSAQVILTNELNFALVGSEDGTDNDYNDAVVVINWPLG  114
            KV+V V+ NG+PS + S QV +  +  F LVGSEDGTD DYND + ++NWPLG
Sbjct  194  KVRVVVTANGKPSKIGSRQVDIFKKTYFGLVGSEDGTDGDYNDGIAILNWPLG  246


>MULTISPECIES: fucose-binding lectin II [unclassified Burkholderia]
Sequence ID: WP_321796155.1 Length: 246
Range 1: 135 to 246

Score:117 bits(293), Expect:2e-29, 
Method:Compositional matrix adjust., 
Identities:61/113(54%), Positives:77/113(68%), Gaps:3/113(2%)

Query  4    GVFTLPANTRFGVTAFANSSGTQTVNVLV--NNETAATFSGQSTNNAVIGTQVLNSGSSG  61
            G+F LP N  FGVTA  NSS  QT+ V V  N + AATF G  T +A + TQ++NSG  G
Sbjct  135  GIFNLPPNIAFGVTALVNSSAQQTIEVFVDDNPKPAATFQGAGTQDANLNTQIVNSGK-G  193

Query  62   KVQVQVSVNGRPSDLVSAQVILTNELNFALVGSEDGTDNDYNDAVVVINWPLG  114
            KV+V V+ NG+PS + S QV +  +  F LVGSEDGTD DYND + ++NWPLG
Sbjct  194  KVRVVVTANGKPSKIGSRQVDIFKKTYFGLVGSEDGTDGDYNDGIAILNWPLG  246


>MULTISPECIES: fucose-binding lectin II [unclassified Burkholderia]
Sequence ID: WP_124487079.1 Length: 246
>fucose-binding lectin II [Burkholderia sp. Bp9131]
Sequence ID: RQR31912.1 Length: 246
>fucose-binding lectin II [Burkholderia sp. Bp9015]
Sequence ID: RQR70413.1 Length: 246
>fucose-binding lectin II [Burkholderia sp. Bp9011]
Sequence ID: RQR82289.1 Length: 246
>fucose-binding lectin II [Burkholderia sp. Bp9010]
Sequence ID: RQR92091.1 Length: 246
>fucose-binding lectin II [Burkholderia sp. Bp8991]
Sequence ID: RQS06036.1 Length: 246 
Range 1: 135 to 246

Score:117 bits(293), Expect:2e-29, 
Method:Compositional matrix adjust., 
Identities:61/113(54%), Positives:77/113(68%), Gaps:3/113(2%)

Query  4    GVFTLPANTRFGVTAFANSSGTQTVNVLV--NNETAATFSGQSTNNAVIGTQVLNSGSSG  61
            G+F LP N  FGVTA  NSS  QT+ V V  N + AATF G  T +A + TQ++NSG  G
Sbjct  135  GIFNLPPNIAFGVTALVNSSAQQTIEVFVDDNPKPAATFQGAGTQDANLNTQIVNSGK-G  193

Query  62   KVQVQVSVNGRPSDLVSAQVILTNELNFALVGSEDGTDNDYNDAVVVINWPLG  114
            KV+V V+ NG+PS + S QV +  +  F LVGSEDGTD DYND + ++NWPLG
Sbjct  194  KVRVVVTANGKPSKIGSRQVDIFKKTYFGLVGSEDGTDGDYNDGIAILNWPLG  246


>fucose-binding lectin II [Burkholderia ambifaria]
Sequence ID: WP_011660040.1 Length: 245
>Fucose-binding lectin II [Burkholderia ambifaria AMMD]
Sequence ID: ABI90657.1 Length: 245
>fucose-binding lectin PA-IIL domain protein [Burkholderia ambifaria AMMD]
Sequence ID: AJY24987.1 Length: 245
>fucose-binding lectin II [Burkholderia ambifaria]
Sequence ID: ELK6205238.1 Length: 245
>fucose-binding lectin II [Burkholderia ambifaria]
Sequence ID: MBR7933952.1 Length: 245
>fucose-binding lectin II [Burkholderia ambifaria]
Sequence ID: PEH68680.1 Length: 245 
Range 1: 134 to 245

Score:117 bits(293), Expect:2e-29, 
Method:Compositional matrix adjust., 
Identities:61/113(54%), Positives:77/113(68%), Gaps:3/113(2%)

Query  4    GVFTLPANTRFGVTAFANSSGTQTVNVLV--NNETAATFSGQSTNNAVIGTQVLNSGSSG  61
            G+F LP N  FGVTA  NSS  QT+ V V  N + AATF G  T +A + TQ++NSG  G
Sbjct  134  GIFNLPPNIAFGVTALVNSSAQQTIEVYVDDNPKPAATFQGAGTQDANLNTQIVNSGK-G  192

Query  62   KVQVQVSVNGRPSDLVSAQVILTNELNFALVGSEDGTDNDYNDAVVVINWPLG  114
            KV+V V+ NG+PS + S QV +  +  F LVGSEDGTD DYND + ++NWPLG
Sbjct  193  KVRVVVTANGKPSKIGSRQVDIFKKTYFGLVGSEDGTDGDYNDGIAILNWPLG  245


>fucose-binding lectin II [Burkholderia diffusa]
Sequence ID: WP_059464939.1 Length: 244
>fucose-binding lectin II [Burkholderia diffusa]
Sequence ID: KUZ16585.1 Length: 244 
Range 1: 133 to 244

Score:117 bits(292), Expect:2e-29, 
Method:Compositional matrix adjust., 
Identities:61/113(54%), Positives:77/113(68%), Gaps:3/113(2%)

Query  4    GVFTLPANTRFGVTAFANSSGTQTVNVLV--NNETAATFSGQSTNNAVIGTQVLNSGSSG  61
            G+F LP N  FGVTA  NSS  QT+ V V  N + AATF G  T +A + TQ++NSG  G
Sbjct  133  GIFNLPPNIAFGVTALVNSSAQQTIEVYVDDNPKPAATFQGAGTQDANLNTQIVNSGK-G  191

Query  62   KVQVQVSVNGRPSDLVSAQVILTNELNFALVGSEDGTDNDYNDAVVVINWPLG  114
            KV+V V+ NG+PS + S QV +  +  F LVGSEDGTD DYND + ++NWPLG
Sbjct  192  KVRVVVTANGKPSKIGSRQVDIFKKTYFGLVGSEDGTDGDYNDGIAILNWPLG  244


>MULTISPECIES: fucose-binding lectin II [Burkholderia]
Sequence ID: WP_059533653.1 Length: 244
>fucose-binding lectin II [Burkholderia sp. MSMB0856]
Sequence ID: AOJ88524.1 Length: 244
>fucose-binding lectin II [Burkholderia sp. RF4-BP95]
Sequence ID: KUY71950.1 Length: 244
>fucose-binding lectin II [Burkholderia sp. RF7-non_BP1]
Sequence ID: KUY89102.1 Length: 244
>fucose-binding lectin II [Burkholderia sp. RF7-non_BP4]
Sequence ID: KUY94213.1 Length: 244
>fucose-binding lectin II [Burkholderia sp. MSMB0856]
Sequence ID: KVH36173.1 Length: 244 
Range 1: 133 to 244

Score:117 bits(292), Expect:2e-29, 
Method:Compositional matrix adjust., 
Identities:61/113(54%), Positives:77/113(68%), Gaps:3/113(2%)

Query  4    GVFTLPANTRFGVTAFANSSGTQTVNVLV--NNETAATFSGQSTNNAVIGTQVLNSGSSG  61
            G+F LP N  FGVTA  NSS  QT+ V V  N + AATF G  T +A + TQ++NSG  G
Sbjct  133  GIFNLPPNIAFGVTALVNSSAQQTIEVYVDDNPKPAATFQGAGTQDANLNTQIVNSGK-G  191

Query  62   KVQVQVSVNGRPSDLVSAQVILTNELNFALVGSEDGTDNDYNDAVVVINWPLG  114
            KV+V V+ NG+PS + S QV +  +  F LVGSEDGTD DYND + ++NWPLG
Sbjct  192  KVRVVVTANGKPSKIGSRQVDIFKKTYFGLVGSEDGTDGDYNDGIAILNWPLG  244


>fucose-binding lectin II [Burkholderia ambifaria]
Sequence ID: WP_105833639.1 Length: 245
>fucose-binding lectin II [Burkholderia ambifaria]
Sequence ID: PRF98534.1 Length: 245 
Range 1: 134 to 245

Score:117 bits(293), Expect:2e-29, 
Method:Compositional matrix adjust., 
Identities:62/113(55%), Positives:77/113(68%), Gaps:3/113(2%)

Query  4    GVFTLPANTRFGVTAFANSSGTQTVNVLV--NNETAATFSGQSTNNAVIGTQVLNSGSSG  61
            G+F LP N  FGVTA  NSS  QT+ V V  N + AATF G  T +A + TQV+NSG  G
Sbjct  134  GIFNLPPNIAFGVTALVNSSAQQTIEVYVDDNAKPAATFQGAGTQDANLNTQVVNSGK-G  192

Query  62   KVQVQVSVNGRPSDLVSAQVILTNELNFALVGSEDGTDNDYNDAVVVINWPLG  114
            KV+V V+ NG+PS + S QV +  +  F LVGSEDGTD DYND + ++NWPLG
Sbjct  193  KVRVVVTANGKPSKIGSRQVDIFKKTYFGLVGSEDGTDGDYNDGIAILNWPLG  245


>hypothetical protein Bcon01_53940 [Burkholderia contaminans]
Sequence ID: GLZ72349.1 Length: 286
Range 1: 175 to 286

Score:118 bits(295), Expect:2e-29, 
Method:Compositional matrix adjust., 
Identities:62/113(55%), Positives:77/113(68%), Gaps:3/113(2%)

Query  4    GVFTLPANTRFGVTAFANSSGTQTVNVLV--NNETAATFSGQSTNNAVIGTQVLNSGSSG  61
            GVF LP N  FGVTA  NSS  QT+ V V  N + AATF G  T +A + TQ++NSG  G
Sbjct  175  GVFNLPPNIAFGVTALVNSSAQQTIEVFVDDNPKPAATFQGAGTQDANLNTQIVNSGK-G  233

Query  62   KVQVQVSVNGRPSDLVSAQVILTNELNFALVGSEDGTDNDYNDAVVVINWPLG  114
            KV+V V+ NG+PS + S QV +  +  F LVGSEDGTD DYND + ++NWPLG
Sbjct  234  KVRVVVTANGKPSKIGSRQVDIFKKTYFGLVGSEDGTDGDYNDGIAILNWPLG  286


>fucose-binding lectin II [Burkholderia sp. Bp9143]
Sequence ID: WP_124612895.1 Length: 244
>fucose-binding lectin II [Burkholderia sp. Bp9143]
Sequence ID: RQR33078.1 Length: 244 
Range 1: 133 to 244

Score:117 bits(292), Expect:2e-29, 
Method:Compositional matrix adjust., 
Identities:61/113(54%), Positives:77/113(68%), Gaps:3/113(2%)

Query  4    GVFTLPANTRFGVTAFANSSGTQTVNVLV--NNETAATFSGQSTNNAVIGTQVLNSGSSG  61
            G+F LP N  FGVTA  NSS  QT+ V V  N + AATF G  T +A + TQ++NSG  G
Sbjct  133  GIFNLPPNIAFGVTALVNSSAQQTIEVYVDDNPKPAATFQGAGTRDANLNTQIVNSGK-G  191

Query  62   KVQVQVSVNGRPSDLVSAQVILTNELNFALVGSEDGTDNDYNDAVVVINWPLG  114
            KV+V V+ NG+PS + S QV +  +  F LVGSEDGTD DYND + ++NWPLG
Sbjct  192  KVRVVVTANGKPSKIGSRQVDIFKKTYFGLVGSEDGTDGDYNDGIAILNWPLG  244


>fucose-binding lectin II [Burkholderia ambifaria]
Sequence ID: WP_175714329.1 Length: 245
Range 1: 134 to 245

Score:117 bits(292), Expect:2e-29, 
Method:Compositional matrix adjust., 
Identities:61/113(54%), Positives:77/113(68%), Gaps:3/113(2%)

Query  4    GVFTLPANTRFGVTAFANSSGTQTVNVLV--NNETAATFSGQSTNNAVIGTQVLNSGSSG  61
            G+F LP N  FGVTA  NSS  QT+ V V  N + AATF G  T +A + TQ++NSG  G
Sbjct  134  GIFNLPPNIAFGVTALVNSSAQQTIEVYVDDNPKPAATFQGAGTQDANLNTQIVNSGK-G  192

Query  62   KVQVQVSVNGRPSDLVSAQVILTNELNFALVGSEDGTDNDYNDAVVVINWPLG  114
            KV+V V+ NG+PS + S QV +  +  F LVGSEDGTD DYND + ++NWPLG
Sbjct  193  KVRVVVTANGKPSKIGSRQVDIFKKTYFGLVGSEDGTDGDYNDGIAILNWPLG  245


>fucose-binding lectin II [Burkholderia ambifaria]
Sequence ID: WP_006749351.1 Length: 245
>Fucose-binding lectin II [Burkholderia ambifaria IOP40-10]
Sequence ID: EDT06382.1 Length: 245
>fucose-binding lectin II [Burkholderia ambifaria]
Sequence ID: MBR8128973.1 Length: 245
>fucose-binding lectin II [Burkholderia ambifaria]
Sequence ID: PRD95598.1 Length: 245 
Range 1: 134 to 245

Score:117 bits(292), Expect:2e-29, 
Method:Compositional matrix adjust., 
Identities:62/113(55%), Positives:77/113(68%), Gaps:3/113(2%)

Query  4    GVFTLPANTRFGVTAFANSSGTQTVNVLV--NNETAATFSGQSTNNAVIGTQVLNSGSSG  61
            GVF LP N  FGVTA  NSS  QT+ V V  N + AATF G  T +A + TQ++NSG  G
Sbjct  134  GVFNLPPNIAFGVTALVNSSAQQTIEVYVDDNAKPAATFQGAGTQDANLNTQIVNSGK-G  192

Query  62   KVQVQVSVNGRPSDLVSAQVILTNELNFALVGSEDGTDNDYNDAVVVINWPLG  114
            KV+V V+ NG+PS + S QV +  +  F LVGSEDGTD DYND + ++NWPLG
Sbjct  193  KVRVVVTANGKPSKIGSRQVDIFKKTYFGLVGSEDGTDGDYNDGIAILNWPLG  245


>fucose-binding lectin II [Burkholderia ambifaria]
Sequence ID: WP_175707784.1 Length: 245
>fucose-binding lectin II [Burkholderia ambifaria]
Sequence ID: MBR8342416.1 Length: 245 
Range 1: 134 to 245

Score:117 bits(292), Expect:2e-29, 
Method:Compositional matrix adjust., 
Identities:61/113(54%), Positives:77/113(68%), Gaps:3/113(2%)

Query  4    GVFTLPANTRFGVTAFANSSGTQTVNVLV--NNETAATFSGQSTNNAVIGTQVLNSGSSG  61
            G+F LP N  FGVTA  NSS  QT+ V V  N + AATF G  T +A + TQ++NSG  G
Sbjct  134  GIFNLPPNIAFGVTALVNSSAQQTIEVYVDDNPKPAATFQGAGTQDANLNTQIVNSGK-G  192

Query  62   KVQVQVSVNGRPSDLVSAQVILTNELNFALVGSEDGTDNDYNDAVVVINWPLG  114
            KV+V V+ NG+PS + S QV +  +  F LVGSEDGTD DYND + ++NWPLG
Sbjct  193  KVRVVVTANGKPSKIGSRQVDIFKKTYFGLVGSEDGTDGDYNDGIAILNWPLG  245


>fucose-binding lectin II [Burkholderia ambifaria]
Sequence ID: WP_175668274.1 Length: 245
>fucose-binding lectin II [Burkholderia ambifaria]
Sequence ID: MBR8220453.1 Length: 245
>fucose-binding lectin II [Burkholderia ambifaria]
Sequence ID: QQJ99200.1 Length: 245 
Range 1: 134 to 245

Score:117 bits(292), Expect:2e-29, 
Method:Compositional matrix adjust., 
Identities:61/113(54%), Positives:77/113(68%), Gaps:3/113(2%)

Query  4    GVFTLPANTRFGVTAFANSSGTQTVNVLV--NNETAATFSGQSTNNAVIGTQVLNSGSSG  61
            G+F LP N  FGVTA  NSS  QT+ V V  N + AATF G  T +A + TQ++NSG  G
Sbjct  134  GIFNLPPNIAFGVTALVNSSAQQTIEVYVDDNPKPAATFQGAGTQDANLNTQIVNSGK-G  192

Query  62   KVQVQVSVNGRPSDLVSAQVILTNELNFALVGSEDGTDNDYNDAVVVINWPLG  114
            KV+V V+ NG+PS + S QV +  +  F LVGSEDGTD DYND + ++NWPLG
Sbjct  193  KVRVVVTANGKPSKIGSRQVDIFKKTYFGLVGSEDGTDGDYNDGIAILNWPLG  245


>fucose-binding lectin II [Burkholderia sp. RF2-non_BP3]
Sequence ID: WP_059698754.1 Length: 244
>fucose-binding lectin II [Burkholderia sp. RF2-non_BP3]
Sequence ID: KUY59361.1 Length: 244 
Range 1: 133 to 244

Score:117 bits(292), Expect:2e-29, 
Method:Compositional matrix adjust., 
Identities:61/113(54%), Positives:77/113(68%), Gaps:3/113(2%)

Query  4    GVFTLPANTRFGVTAFANSSGTQTVNVLV--NNETAATFSGQSTNNAVIGTQVLNSGSSG  61
            G+F LP N  FGVTA  NSS  QT+ V V  N + AATF G  T +A + TQ++NSG  G
Sbjct  133  GIFNLPPNIAFGVTALVNSSAQQTIEVYVDDNPKPAATFQGAGTQDANLNTQIVNSGK-G  191

Query  62   KVQVQVSVNGRPSDLVSAQVILTNELNFALVGSEDGTDNDYNDAVVVINWPLG  114
            KV+V V+ NG+PS + S QV +  +  F LVGSEDGTD DYND + ++NWPLG
Sbjct  192  KVRVVVTANGKPSKIGSRQVDIFKKTYFGLVGSEDGTDGDYNDGIAILNWPLG  244


>MULTISPECIES: fucose-binding lectin II [Burkholderia]
Sequence ID: WP_175909821.1 Length: 244
Range 1: 133 to 244

Score:117 bits(292), Expect:2e-29, 
Method:Compositional matrix adjust., 
Identities:61/113(54%), Positives:77/113(68%), Gaps:3/113(2%)

Query  4    GVFTLPANTRFGVTAFANSSGTQTVNVLV--NNETAATFSGQSTNNAVIGTQVLNSGSSG  61
            G+F LP N  FGVTA  NSS  QT+ V V  N + AATF G  T +A + TQ++NSG  G
Sbjct  133  GIFNLPPNIAFGVTALVNSSAQQTIEVYVDDNPKPAATFQGAGTQDANLNTQIVNSGK-G  191

Query  62   KVQVQVSVNGRPSDLVSAQVILTNELNFALVGSEDGTDNDYNDAVVVINWPLG  114
            KV+V V+ NG+PS + S QV +  +  F LVGSEDGTD DYND + ++NWPLG
Sbjct  192  KVRVVVTANGKPSKIGSRQVDIFKKTYFGLVGSEDGTDGDYNDGIAILNWPLG  244


>fucose-binding lectin II [Burkholderia diffusa]
Sequence ID: WP_301848576.1 Length: 244
>fucose-binding lectin II [Burkholderia diffusa]
Sequence ID: MDN7906758.1 Length: 244 
Range 1: 133 to 244

Score:117 bits(292), Expect:2e-29, 
Method:Compositional matrix adjust., 
Identities:61/113(54%), Positives:77/113(68%), Gaps:3/113(2%)

Query  4    GVFTLPANTRFGVTAFANSSGTQTVNVLV--NNETAATFSGQSTNNAVIGTQVLNSGSSG  61
            G+F LP N  FGVTA  NSS  QT+ V V  N + AATF G  T +A + TQ++NSG  G
Sbjct  133  GIFNLPPNIAFGVTALVNSSAQQTIEVYVDDNPKPAATFQGAGTQDANLNTQIVNSGK-G  191

Query  62   KVQVQVSVNGRPSDLVSAQVILTNELNFALVGSEDGTDNDYNDAVVVINWPLG  114
            KV+V V+ NG+PS + S QV +  +  F LVGSEDGTD DYND + ++NWPLG
Sbjct  192  KVRVIVTANGKPSKIGSRQVDIFKKTYFGLVGSEDGTDGDYNDGIAILNWPLG  244


>fucose-binding lectin II [Burkholderia diffusa]
Sequence ID: WP_059593649.1 Length: 244
>fucose-binding lectin II [Burkholderia diffusa]
Sequence ID: KVC50160.1 Length: 244 
Range 1: 133 to 244

Score:117 bits(292), Expect:2e-29, 
Method:Compositional matrix adjust., 
Identities:61/113(54%), Positives:78/113(69%), Gaps:3/113(2%)

Query  4    GVFTLPANTRFGVTAFANSSGTQTVNVLV--NNETAATFSGQSTNNAVIGTQVLNSGSSG  61
            G+F LP N  FGVTA  NSS  QT++V V  N + AATF G  T +A + TQ++NSG  G
Sbjct  133  GLFNLPPNIAFGVTALVNSSAQQTIDVYVDDNPKPAATFQGAGTQDANLNTQIVNSGK-G  191

Query  62   KVQVQVSVNGRPSDLVSAQVILTNELNFALVGSEDGTDNDYNDAVVVINWPLG  114
            KV+V V+ NG+PS + S QV +  +  F LVGSEDGTD DYND + ++NWPLG
Sbjct  192  KVRVVVTANGKPSKIGSRQVDIFKKTYFGLVGSEDGTDGDYNDGIAILNWPLG  244


>fucose-binding lectin II [Burkholderia cepacia]
Sequence ID: WP_282507988.1 Length: 279
>fucose-binding lectin II [Burkholderia cepacia]
Sequence ID: WGY70489.1 Length: 279 
Range 1: 167 to 278

Score:118 bits(295), Expect:2e-29, 
Method:Compositional matrix adjust., 
Identities:58/113(51%), Positives:82/113(72%), Gaps:3/113(2%)

Query  3    QGVFTLPANTRFGVTAFANSSGTQTVNVLV--NNETAATFSGQSTNNAVIGTQVLNSGSS  60
             G F LPAN +FGVTA AN++  QT+++ +  N + AATF G  +++  +GT+VL+SG  
Sbjct  167  DGTFNLPANIKFGVTALANAANEQTIDIYIDDNPKPAATFKGAGSHDENLGTKVLDSGK-  225

Query  61   GKVQVQVSVNGRPSDLVSAQVILTNELNFALVGSEDGTDNDYNDAVVVINWPL  113
            G+V+V V+VNG+PS L S QV +  +  F +VGSEDGTD+DYND +V +NWPL
Sbjct  226  GRVRVVVTVNGKPSRLGSRQVDIFKKSYFGIVGSEDGTDDDYNDGIVFLNWPL  278


>fucose-binding lectin II [Burkholderia ambifaria]
Sequence ID: WP_212086759.1 Length: 245
>fucose-binding lectin II [Burkholderia ambifaria]
Sequence ID: MBR8335872.1 Length: 245 
Range 1: 134 to 245

Score:117 bits(292), Expect:2e-29, 
Method:Compositional matrix adjust., 
Identities:61/113(54%), Positives:77/113(68%), Gaps:3/113(2%)

Query  4    GVFTLPANTRFGVTAFANSSGTQTVNVLV--NNETAATFSGQSTNNAVIGTQVLNSGSSG  61
            G+F LP N  FGVTA  NSS  QT+ V V  N + AATF G  T +A + TQ++NSG  G
Sbjct  134  GIFNLPPNIAFGVTALVNSSAQQTIEVYVDDNAKPAATFQGAGTQDANLNTQIVNSGK-G  192

Query  62   KVQVQVSVNGRPSDLVSAQVILTNELNFALVGSEDGTDNDYNDAVVVINWPLG  114
            KV+V V+ NG+PS + S QV +  +  F LVGSEDGTD DYND + ++NWPLG
Sbjct  193  KVRVVVTANGKPSKIGSRQVDIFKKTYFGLVGSEDGTDGDYNDGIAILNWPLG  245


>fucose-binding lectin II [Burkholderia sp. BCC1993]
Sequence ID: WP_321802938.1 Length: 246
Range 1: 135 to 246

Score:117 bits(292), Expect:2e-29, 
Method:Compositional matrix adjust., 
Identities:60/113(53%), Positives:77/113(68%), Gaps:3/113(2%)

Query  4    GVFTLPANTRFGVTAFANSSGTQTVNVLV--NNETAATFSGQSTNNAVIGTQVLNSGSSG  61
            G+F LP N  FGVTA  NSS  QT+ + V  N + AATF G  T +A + TQ++NSG  G
Sbjct  135  GIFNLPPNIAFGVTALVNSSAQQTIEIFVDDNPKPAATFQGAGTQDANLNTQIVNSGK-G  193

Query  62   KVQVQVSVNGRPSDLVSAQVILTNELNFALVGSEDGTDNDYNDAVVVINWPLG  114
            KV+V V+ NG+PS + S QV +  +  F LVGSEDGTD DYND + ++NWPLG
Sbjct  194  KVRVVVTANGKPSKIGSRQVDIFKKTYFGLVGSEDGTDGDYNDGIAILNWPLG  246


>fucose-binding lectin II [Burkholderia ambifaria]
Sequence ID: WP_334043221.1 Length: 243
Range 1: 132 to 243

Score:117 bits(292), Expect:2e-29, 
Method:Compositional matrix adjust., 
Identities:61/113(54%), Positives:77/113(68%), Gaps:3/113(2%)

Query  4    GVFTLPANTRFGVTAFANSSGTQTVNVLV--NNETAATFSGQSTNNAVIGTQVLNSGSSG  61
            G+F LP N  FGVTA  NSS  QT+ V V  N + AATF G  T +A + TQ++NSG  G
Sbjct  132  GIFNLPPNIAFGVTALVNSSAQQTIEVYVDDNPKPAATFQGAGTQDANLNTQIVNSGK-G  190

Query  62   KVQVQVSVNGRPSDLVSAQVILTNELNFALVGSEDGTDNDYNDAVVVINWPLG  114
            KV+V V+ NG+PS + S QV +  +  F LVGSEDGTD DYND + ++NWPLG
Sbjct  191  KVRVVVTANGKPSKIGSRQVDIFKKTYFGLVGSEDGTDGDYNDGIAILNWPLG  243


>fucose-binding lectin II [Burkholderia ambifaria]
Sequence ID: WP_006756236.1 Length: 245
>Fucose-binding lectin II [Burkholderia ambifaria MEX-5]
Sequence ID: EDT44018.1 Length: 245 
Range 1: 134 to 245

Score:117 bits(292), Expect:2e-29, 
Method:Compositional matrix adjust., 
Identities:61/113(54%), Positives:77/113(68%), Gaps:3/113(2%)

Query  4    GVFTLPANTRFGVTAFANSSGTQTVNVLV--NNETAATFSGQSTNNAVIGTQVLNSGSSG  61
            G+F LP N  FGVTA  NSS  QT+ V V  N + AATF G  T +A + TQ++NSG  G
Sbjct  134  GIFNLPPNIAFGVTALVNSSAQQTIEVYVDDNAKPAATFQGAGTQDANLNTQIVNSGK-G  192

Query  62   KVQVQVSVNGRPSDLVSAQVILTNELNFALVGSEDGTDNDYNDAVVVINWPLG  114
            KV+V V+ NG+PS + S QV +  +  F LVGSEDGTD DYND + ++NWPLG
Sbjct  193  KVRVVVTANGKPSKIGSRQVDIFKKTYFGLVGSEDGTDGDYNDGIAILNWPLG  245


>fucose-binding lectin II [Paraburkholderia terricola]
Sequence ID: WP_083081603.1 Length: 241
>hypothetical protein [Paraburkholderia terricola]
Sequence ID: MDR6412716.1 Length: 241
>hypothetical protein [Paraburkholderia terricola]
Sequence ID: MDR6450113.1 Length: 241
>hypothetical protein [Paraburkholderia terricola]
Sequence ID: MDR6485287.1 Length: 241
>fucose-binding lectin II [Paraburkholderia terricola]
Sequence ID: MEN8505689.1 Length: 241 
Range 1: 130 to 241

Score:117 bits(292), Expect:2e-29, 
Method:Compositional matrix adjust., 
Identities:63/113(56%), Positives:79/113(69%), Gaps:3/113(2%)

Query  4    GVFTLPANTRFGVTAFANSSGTQTVNVLV--NNETAATFSGQSTNNAVIGTQVLNSGSSG  61
            G+F+LP N  FGVT+  NS+  QT+NV +  N   AATF G  T +  + TQVLNSG  G
Sbjct  130  GLFSLPPNIAFGVTSLVNSAAEQTINVYIDDNQNPAATFQGNGTQDKNLQTQVLNSGK-G  188

Query  62   KVQVQVSVNGRPSDLVSAQVILTNELNFALVGSEDGTDNDYNDAVVVINWPLG  114
            KV+V VS NG+ S + S QV +  +  F LVGSEDGTDNDYND++VV+NWPLG
Sbjct  189  KVRVVVSANGKTSKVGSRQVDIFKKTYFGLVGSEDGTDNDYNDSLVVLNWPLG  241


>MULTISPECIES: fucose-binding lectin II [unclassified Burkholderia]
Sequence ID: WP_228908814.1 Length: 245
>fucose-binding lectin II [Burkholderia sp. B21-007]
Sequence ID: UEP30233.1 Length: 245
>fucose-binding lectin II [Burkholderia sp. B21-005]
Sequence ID: UEP44453.1 Length: 245 
Range 1: 134 to 245

Score:117 bits(292), Expect:2e-29, 
Method:Compositional matrix adjust., 
Identities:61/113(54%), Positives:77/113(68%), Gaps:3/113(2%)

Query  4    GVFTLPANTRFGVTAFANSSGTQTVNVLV--NNETAATFSGQSTNNAVIGTQVLNSGSSG  61
            G+F LP N  FGVTA  NSS  QT+ V V  N + AATF G  T +A + TQ++NSG  G
Sbjct  134  GIFNLPPNIAFGVTALVNSSAQQTIEVYVDDNAKPAATFQGAGTQDANLNTQIVNSGK-G  192

Query  62   KVQVQVSVNGRPSDLVSAQVILTNELNFALVGSEDGTDNDYNDAVVVINWPLG  114
            KV+V V+ NG+PS + S QV +  +  F LVGSEDGTD DYND + ++NWPLG
Sbjct  193  KVRVVVTANGKPSKIGSRQVDIFKKTYFGLVGSEDGTDGDYNDGIAILNWPLG  245


>fucose-binding lectin II [Burkholderia sp. Tr-862]
Sequence ID: WP_166724826.1 Length: 245
>fucose-binding lectin II [Burkholderia sp. Tr-862]
Sequence ID: NIF43616.1 Length: 245 
Range 1: 134 to 245

Score:117 bits(292), Expect:2e-29, 
Method:Compositional matrix adjust., 
Identities:61/113(54%), Positives:77/113(68%), Gaps:3/113(2%)

Query  4    GVFTLPANTRFGVTAFANSSGTQTVNVLV--NNETAATFSGQSTNNAVIGTQVLNSGSSG  61
            G+F LP N  FGVTA  NSS  QT+ V V  N + AATF G  T +A + TQ++NSG  G
Sbjct  134  GIFNLPPNIAFGVTALVNSSAQQTIEVYVDDNAKPAATFQGAGTQDANLNTQIVNSGK-G  192

Query  62   KVQVQVSVNGRPSDLVSAQVILTNELNFALVGSEDGTDNDYNDAVVVINWPLG  114
            KV+V V+ NG+PS + S QV +  +  F LVGSEDGTD DYND + ++NWPLG
Sbjct  193  KVRVVVTANGKPSKIGSRQVDIFKKTYFGLVGSEDGTDGDYNDGIAILNWPLG  245


>fucose-binding lectin II [Burkholderia ambifaria]
Sequence ID: WP_175697947.1 Length: 245
Range 1: 134 to 245

Score:117 bits(292), Expect:2e-29, 
Method:Compositional matrix adjust., 
Identities:62/113(55%), Positives:77/113(68%), Gaps:3/113(2%)

Query  4    GVFTLPANTRFGVTAFANSSGTQTVNVLV--NNETAATFSGQSTNNAVIGTQVLNSGSSG  61
            G+F LP N  FGVTA  NSS  QT+ V V  N + AATF G  T +A + TQV+NSG  G
Sbjct  134  GIFNLPPNIAFGVTALVNSSAQQTIEVFVDDNPKPAATFLGAGTQDANLNTQVVNSGK-G  192

Query  62   KVQVQVSVNGRPSDLVSAQVILTNELNFALVGSEDGTDNDYNDAVVVINWPLG  114
            KV+V V+ NG+PS + S QV +  +  F LVGSEDGTD DYND + ++NWPLG
Sbjct  193  KVRVVVTANGKPSKIGSRQVDIFKKTYFGLVGSEDGTDGDYNDGIAILNWPLG  245


>fucose-binding lectin II [Burkholderia multivorans]
Sequence ID: WP_053298025.1 Length: 246
>fucose-binding lectin II [Burkholderia multivorans R-20526]
Sequence ID: KOE24652.1 Length: 246
>fucose-binding lectin II [Burkholderia multivorans]
Sequence ID: MBU9207318.1 Length: 246
>fucose-binding lectin II [Burkholderia multivorans]
Sequence ID: MBU9246691.1 Length: 246
>fucose-binding lectin II [Burkholderia multivorans]
Sequence ID: MBU9582758.1 Length: 246
>fucose-binding lectin II [Burkholderia multivorans]
Sequence ID: MCO7338160.1 Length: 246 
Range 1: 135 to 246

Score:117 bits(292), Expect:2e-29, 
Method:Compositional matrix adjust., 
Identities:61/113(54%), Positives:79/113(69%), Gaps:3/113(2%)

Query  4    GVFTLPANTRFGVTAFANSSGTQTVNVLVNNET--AATFSGQSTNNAVIGTQVLNSGSSG  61
            GVF LP N  FGVTA  NSS  QT+ V V+++   AATF G  T+N  + TQ++NSG+ G
Sbjct  135  GVFNLPPNIAFGVTALVNSSAQQTIEVFVDDDPKPAATFQGAGTHNTNLNTQIVNSGN-G  193

Query  62   KVQVQVSVNGRPSDLVSAQVILTNELNFALVGSEDGTDNDYNDAVVVINWPLG  114
            KV+V V+VNG+PS + S QV +  +  F LV SEDGTD DYND + ++NWPLG
Sbjct  194  KVRVVVTVNGKPSKIGSRQVDIFKKAYFGLVASEDGTDGDYNDGIAILNWPLG  246


>fucose-binding lectin II [Burkholderia multivorans]
Sequence ID: WP_252477613.1 Length: 241
>fucose-binding lectin II [Burkholderia multivorans]
Sequence ID: MCO1463186.1 Length: 241 
Range 1: 130 to 241

Score:116 bits(291), Expect:2e-29, 
Method:Compositional matrix adjust., 
Identities:61/113(54%), Positives:79/113(69%), Gaps:3/113(2%)

Query  4    GVFTLPANTRFGVTAFANSSGTQTVNVLVNNET--AATFSGQSTNNAVIGTQVLNSGSSG  61
            GVF LP N  FGVTA  NSS  QT+ V V+++   AATF G  T+N  + TQ++NSG+ G
Sbjct  130  GVFNLPPNIAFGVTALVNSSAQQTIEVFVDDDPKPAATFQGAGTHNTNLNTQIVNSGN-G  188

Query  62   KVQVQVSVNGRPSDLVSAQVILTNELNFALVGSEDGTDNDYNDAVVVINWPLG  114
            KV+V V+VNG+PS + S QV +  +  F LV SEDGTD DYND + ++NWPLG
Sbjct  189  KVRVVVTVNGKPSKIGSRQVDIFKKAYFGLVASEDGTDGDYNDGIAILNWPLG  241


>MULTISPECIES: fucose-binding lectin II [Burkholderia]
Sequence ID: WP_057926446.1 Length: 246
>fucose-binding lectin II [Burkholderia sp. Bp9031]
Sequence ID: RQZ14887.1 Length: 246 
Range 1: 135 to 246

Score:117 bits(292), Expect:2e-29, 
Method:Compositional matrix adjust., 
Identities:61/113(54%), Positives:77/113(68%), Gaps:3/113(2%)

Query  4    GVFTLPANTRFGVTAFANSSGTQTVNVLV--NNETAATFSGQSTNNAVIGTQVLNSGSSG  61
            G+F LP N  FGVTA  NSS  QT+ V V  N + AATF G  T +A + TQ++NSG  G
Sbjct  135  GIFNLPPNIAFGVTALVNSSAQQTIEVYVDDNAKPAATFQGAGTQDANLNTQIVNSGK-G  193

Query  62   KVQVQVSVNGRPSDLVSAQVILTNELNFALVGSEDGTDNDYNDAVVVINWPLG  114
            KV+V V+ NG+PS + S QV +  +  F LVGSEDGTD DYND + ++NWPLG
Sbjct  194  KVRVVVTANGKPSKIGSRQVDIFKKTYFGLVGSEDGTDGDYNDGIAILNWPLG  246


>fucose-binding lectin II [Burkholderia pseudomultivorans]
Sequence ID: WP_059477599.1 Length: 245
>fucose-binding lectin II [Burkholderia pseudomultivorans]
Sequence ID: KVG68255.1 Length: 245
>fucose-binding lectin II [Burkholderia pseudomultivorans]
Sequence ID: KWI52144.1 Length: 245 
Range 1: 134 to 245

Score:117 bits(292), Expect:2e-29, 
Method:Compositional matrix adjust., 
Identities:61/113(54%), Positives:77/113(68%), Gaps:3/113(2%)

Query  4    GVFTLPANTRFGVTAFANSSGTQTVNVLV--NNETAATFSGQSTNNAVIGTQVLNSGSSG  61
            GVF LP N  FGVTA  NS+  QT+ V V  N + AATF G  T +A + TQ++NSG  G
Sbjct  134  GVFNLPPNIAFGVTALVNSAAQQTIEVFVDDNPKPAATFQGAGTQDANLNTQIVNSGK-G  192

Query  62   KVQVQVSVNGRPSDLVSAQVILTNELNFALVGSEDGTDNDYNDAVVVINWPLG  114
            KV+V V+ NG+PS + S QV +  +  F LVGSEDGTD DYND + ++NWPLG
Sbjct  193  KVRVVVTANGKPSKIGSRQVDIFKKTYFGLVGSEDGTDGDYNDGIAILNWPLG  245


>fucose-binding lectin II [Burkholderia multivorans]
Sequence ID: ENC7000349.1 Length: 246
>fucose-binding lectin II [Burkholderia multivorans]
Sequence ID: MDN7397267.1 Length: 246
>fucose-binding lectin II [Burkholderia multivorans]
Sequence ID: MDN7402067.1 Length: 246
>fucose-binding lectin II [Burkholderia multivorans]
Sequence ID: MDN7417114.1 Length: 246
>fucose-binding lectin II [Burkholderia multivorans]
Sequence ID: MDN7647662.1 Length: 246 
Range 1: 135 to 246

Score:117 bits(292), Expect:2e-29, 
Method:Compositional matrix adjust., 
Identities:61/113(54%), Positives:79/113(69%), Gaps:3/113(2%)

Query  4    GVFTLPANTRFGVTAFANSSGTQTVNVLVNNET--AATFSGQSTNNAVIGTQVLNSGSSG  61
            GVF LP N  FGVTA  NSS  QT+ V V+++   AATF G  T+N  + TQ++NSG+ G
Sbjct  135  GVFNLPPNIAFGVTALVNSSAQQTIEVFVDDDPKPAATFQGAGTHNTNLNTQIVNSGN-G  193

Query  62   KVQVQVSVNGRPSDLVSAQVILTNELNFALVGSEDGTDNDYNDAVVVINWPLG  114
            KV+V V+VNG+PS + S QV +  +  F LV SEDGTD DYND + ++NWPLG
Sbjct  194  KVRVVVTVNGKPSKIGSRQVDIFKKAYFGLVASEDGTDGDYNDGIAILNWPLG  246


>fucose-binding lectin II [Burkholderia multivorans]
Sequence ID: MDN7446473.1 Length: 246
Range 1: 135 to 246

Score:117 bits(292), Expect:2e-29, 
Method:Compositional matrix adjust., 
Identities:61/113(54%), Positives:79/113(69%), Gaps:3/113(2%)

Query  4    GVFTLPANTRFGVTAFANSSGTQTVNVLVNNET--AATFSGQSTNNAVIGTQVLNSGSSG  61
            GVF LP N  FGVTA  NSS  QT+ V V+++   AATF G  T+N  + TQ++NSG+ G
Sbjct  135  GVFNLPPNIAFGVTALVNSSAQQTIEVFVDDDPKPAATFQGAGTHNTNLNTQIVNSGN-G  193

Query  62   KVQVQVSVNGRPSDLVSAQVILTNELNFALVGSEDGTDNDYNDAVVVINWPLG  114
            KV+V V+VNG+PS + S QV +  +  F LV SEDGTD DYND + ++NWPLG
Sbjct  194  KVRVVVTVNGKPSKIGSRQVDIFRKAYFGLVASEDGTDGDYNDGIAILNWPLG  246


>fucose-binding lectin II [Burkholderia multivorans]
Sequence ID: WP_035946182.1 Length: 246
>fucose-binding lectin PA-IIL domain protein [Burkholderia multivorans ATCC BAA-247]
Sequence ID: AJY16054.1 Length: 246
>fucose-binding lectin II [Burkholderia multivorans]
Sequence ID: AOJ96409.1 Length: 246
>fucose-binding lectin II [Burkholderia multivorans]
Sequence ID: AVR18097.1 Length: 246
>fucose-binding lectin II [Burkholderia multivorans]
Sequence ID: EKS9913607.1 Length: 246
>fucose-binding lectin II [Burkholderia multivorans]
Sequence ID: MBU9237512.1 Length: 246 
Range 1: 135 to 246

Score:117 bits(292), Expect:2e-29, 
Method:Compositional matrix adjust., 
Identities:61/113(54%), Positives:79/113(69%), Gaps:3/113(2%)

Query  4    GVFTLPANTRFGVTAFANSSGTQTVNVLVNNET--AATFSGQSTNNAVIGTQVLNSGSSG  61
            GVF LP N  FGVTA  NSS  QT+ V V+++   AATF G  T+N  + TQ++NSG+ G
Sbjct  135  GVFNLPPNIAFGVTALVNSSAQQTIEVFVDDDPKPAATFQGAGTHNTNLNTQIVNSGN-G  193

Query  62   KVQVQVSVNGRPSDLVSAQVILTNELNFALVGSEDGTDNDYNDAVVVINWPLG  114
            KV+V V+VNG+PS + S QV +  +  F LV SEDGTD DYND + ++NWPLG
Sbjct  194  KVRVVVTVNGKPSKIGSRQVDIFKKAYFGLVASEDGTDGDYNDGIAILNWPLG  246


>fucose-binding lectin II [Burkholderia metallica]
Sequence ID: WP_174920229.1 Length: 245
>fucose-binding lectin II [Burkholderia metallica]
Sequence ID: MDN7934412.1 Length: 245
>fucose-binding lectin II [Burkholderia metallica]
Sequence ID: VWB24322.1 Length: 245 
Range 1: 134 to 245

Score:116 bits(291), Expect:2e-29, 
Method:Compositional matrix adjust., 
Identities:61/113(54%), Positives:77/113(68%), Gaps:3/113(2%)

Query  4    GVFTLPANTRFGVTAFANSSGTQTVNVLV--NNETAATFSGQSTNNAVIGTQVLNSGSSG  61
            G+F LP N  FGVTA  NSS  QT+ V V  N + AATF G  T +A + TQ++NSG  G
Sbjct  134  GLFNLPPNIAFGVTALVNSSAQQTIEVFVDDNPKPAATFQGAGTQDANLNTQIVNSGK-G  192

Query  62   KVQVQVSVNGRPSDLVSAQVILTNELNFALVGSEDGTDNDYNDAVVVINWPLG  114
            KV+V V+ NG+PS + S QV +  +  F LVGSEDGTD DYND + ++NWPLG
Sbjct  193  KVRVVVTANGKPSKIGSRQVDIFKKTYFGLVGSEDGTDGDYNDGIAILNWPLG  245


>fucose-binding lectin II [Burkholderia cepacia]
Sequence ID: WP_124818258.1 Length: 246
>fucose-binding lectin II [Burkholderia cepacia]
Sequence ID: RQT27348.1 Length: 246 
Range 1: 135 to 246

Score:116 bits(291), Expect:2e-29, 
Method:Compositional matrix adjust., 
Identities:62/113(55%), Positives:76/113(67%), Gaps:3/113(2%)

Query  4    GVFTLPANTRFGVTAFANSSGTQTVNVLV--NNETAATFSGQSTNNAVIGTQVLNSGSSG  61
            GVF LP N  FGVTA  NSS  QT+ V V  N + AATF G  T +A + TQ++NSG  G
Sbjct  135  GVFNLPPNIAFGVTALVNSSAQQTIEVFVDDNPKPAATFQGAGTQDANLNTQIVNSGK-G  193

Query  62   KVQVQVSVNGRPSDLVSAQVILTNELNFALVGSEDGTDNDYNDAVVVINWPLG  114
            KV V V+ NG+PS + S QV +  +  F LVGSEDGTD DYND + ++NWPLG
Sbjct  194  KVSVVVTANGKPSKIGSRQVDIFKKTYFGLVGSEDGTDGDYNDGIAILNWPLG  246


>MULTISPECIES: fucose-binding lectin II [Burkholderia]
Sequence ID: WP_206143636.1 Length: 246
>MAG: hypothetical protein GAK33_03954 [Burkholderia lata]
Sequence ID: KAF1036395.1 Length: 246
>fucose-binding lectin II [Burkholderia sp. Ac-20384]
Sequence ID: MBN3825210.1 Length: 246 
Range 1: 135 to 246

Score:116 bits(291), Expect:3e-29, 
Method:Compositional matrix adjust., 
Identities:61/113(54%), Positives:77/113(68%), Gaps:3/113(2%)

Query  4    GVFTLPANTRFGVTAFANSSGTQTVNVLV--NNETAATFSGQSTNNAVIGTQVLNSGSSG  61
            G+F LP N  FGVTA  NSS  QT+ V V  N + AATF G  T +A + TQ++NSG  G
Sbjct  135  GLFNLPPNIAFGVTALVNSSAQQTIEVFVDDNPKPAATFQGAGTQDANLNTQIVNSGK-G  193

Query  62   KVQVQVSVNGRPSDLVSAQVILTNELNFALVGSEDGTDNDYNDAVVVINWPLG  114
            KV+V V+ NG+PS + S QV +  +  F LVGSEDGTD DYND + ++NWPLG
Sbjct  194  KVRVVVTANGKPSKIGSRQVDIFKKTYFGLVGSEDGTDGDYNDGIAILNWPLG  246


>fucose-binding lectin II [Burkholderia multivorans]
Sequence ID: WP_217118766.1 Length: 246
>fucose-binding lectin II [Burkholderia multivorans]
Sequence ID: MBU9647302.1 Length: 246 
Range 1: 135 to 246

Score:116 bits(291), Expect:3e-29, 
Method:Compositional matrix adjust., 
Identities:61/113(54%), Positives:79/113(69%), Gaps:3/113(2%)

Query  4    GVFTLPANTRFGVTAFANSSGTQTVNVLVNNET--AATFSGQSTNNAVIGTQVLNSGSSG  61
            GVF LP N  FGVTA  NSS  QT+ V V+++   AATF G  T+N  + TQ++NSG+ G
Sbjct  135  GVFNLPPNIAFGVTALVNSSAQQTIEVFVDDDPKPAATFQGAGTHNTNLNTQIVNSGN-G  193

Query  62   KVQVQVSVNGRPSDLVSAQVILTNELNFALVGSEDGTDNDYNDAVVVINWPLG  114
            KV+V V+VNG+PS + S QV +  +  F LV SEDGTD DYND + ++NWPLG
Sbjct  194  KVRVVVTVNGKPSKIGSRQVDIFRKAYFGLVASEDGTDGDYNDGIAILNWPLG  246


>fucose-binding lectin II [Burkholderia multivorans]
Sequence ID: WP_059940685.1 Length: 246
>fucose-binding lectin II [Burkholderia multivorans]
Sequence ID: KVS09859.1 Length: 246
>fucose-binding lectin II [Burkholderia multivorans]
Sequence ID: MBH9660139.1 Length: 246
>fucose-binding lectin II [Burkholderia multivorans]
Sequence ID: MBU9150441.1 Length: 246
>fucose-binding lectin II [Burkholderia multivorans]
Sequence ID: MBU9248582.1 Length: 246
>fucose-binding lectin II [Burkholderia multivorans]
Sequence ID: MBU9253658.1 Length: 246 
Range 1: 135 to 246

Score:116 bits(291), Expect:3e-29, 
Method:Compositional matrix adjust., 
Identities:61/113(54%), Positives:79/113(69%), Gaps:3/113(2%)

Query  4    GVFTLPANTRFGVTAFANSSGTQTVNVLVNNET--AATFSGQSTNNAVIGTQVLNSGSSG  61
            GVF LP N  FGVTA  NSS  QT+ V V+++   AATF G  T+N  + TQ++NSG+ G
Sbjct  135  GVFNLPPNIAFGVTALVNSSAQQTIEVFVDDDPKPAATFQGAGTHNTNLNTQIVNSGN-G  193

Query  62   KVQVQVSVNGRPSDLVSAQVILTNELNFALVGSEDGTDNDYNDAVVVINWPLG  114
            KV+V V+VNG+PS + S QV +  +  F LV SEDGTD DYND + ++NWPLG
Sbjct  194  KVRVVVTVNGKPSKIGSRQVDIFRKAYFGLVASEDGTDGDYNDGIAILNWPLG  246


>fucose-binding lectin II [Burkholderia lata]
Sequence ID: WP_175010770.1 Length: 246
>fucose-binding lectin II [Burkholderia lata]
Sequence ID: VWC71737.1 Length: 246 
Range 1: 135 to 246

Score:116 bits(291), Expect:3e-29, 
Method:Compositional matrix adjust., 
Identities:61/113(54%), Positives:77/113(68%), Gaps:3/113(2%)

Query  4    GVFTLPANTRFGVTAFANSSGTQTVNVLV--NNETAATFSGQSTNNAVIGTQVLNSGSSG  61
            G+F LP N  FGVTA  NSS  QT+ V V  N + AATF G  T +A + TQ++NSG  G
Sbjct  135  GLFNLPPNIAFGVTALVNSSARQTIEVFVDDNPKPAATFQGAGTQDANLNTQIVNSGK-G  193

Query  62   KVQVQVSVNGRPSDLVSAQVILTNELNFALVGSEDGTDNDYNDAVVVINWPLG  114
            KV+V V+ NG+PS + S QV +  +  F LVGSEDGTD DYND + ++NWPLG
Sbjct  194  KVRVVVTANGKPSKIGSRQVDIFKKTYFGLVGSEDGTDGDYNDGIAILNWPLG  246


>MULTISPECIES: fucose-binding lectin II [Burkholderia]
Sequence ID: WP_070556169.1 Length: 246
>fucose-binding lectin II [Burkholderia multivorans]
Sequence ID: MBJ9680661.1 Length: 246
>hypothetical protein [Burkholderia multivorans]
Sequence ID: MDR8918324.1 Length: 246
>hypothetical protein [Burkholderia multivorans]
Sequence ID: MDR8925253.1 Length: 246
>hypothetical protein [Burkholderia multivorans]
Sequence ID: MDR8968641.1 Length: 246
>hypothetical protein [Burkholderia multivorans]
Sequence ID: MDR8992082.1 Length: 246 
Range 1: 135 to 246

Score:116 bits(291), Expect:3e-29, 
Method:Compositional matrix adjust., 
Identities:61/113(54%), Positives:79/113(69%), Gaps:3/113(2%)

Query  4    GVFTLPANTRFGVTAFANSSGTQTVNVLVNNET--AATFSGQSTNNAVIGTQVLNSGSSG  61
            GVF LP N  FGVTA  NSS  QT+ V V+++   AATF G  T+N  + TQ++NSG+ G
Sbjct  135  GVFNLPPNIAFGVTALVNSSAQQTIEVFVDDDPKPAATFQGAGTHNTNLNTQIVNSGN-G  193

Query  62   KVQVQVSVNGRPSDLVSAQVILTNELNFALVGSEDGTDNDYNDAVVVINWPLG  114
            KV+V V+VNG+PS + S QV +  +  F LV SEDGTD DYND + ++NWPLG
Sbjct  194  KVRVVVTVNGKPSKIGSRQVDIFKKAYFGLVASEDGTDGDYNDGIAILNWPLG  246


>fucose-binding lectin II [Burkholderia pseudomultivorans]
Sequence ID: WP_059516229.1 Length: 245
>fucose-binding lectin II [Burkholderia pseudomultivorans]
Sequence ID: AOI89467.1 Length: 245
>fucose-binding lectin II [Burkholderia pseudomultivorans]
Sequence ID: KVC27031.1 Length: 245
>fucose-binding lectin II [Burkholderia pseudomultivorans]
Sequence ID: KVC28074.1 Length: 245 
Range 1: 134 to 245

Score:116 bits(291), Expect:3e-29, 
Method:Compositional matrix adjust., 
Identities:61/113(54%), Positives:77/113(68%), Gaps:3/113(2%)

Query  4    GVFTLPANTRFGVTAFANSSGTQTVNVLV--NNETAATFSGQSTNNAVIGTQVLNSGSSG  61
            GVF LP N  FGVTA  NS+  QT+ V V  N + AATF G  T +A + TQ++NSG  G
Sbjct  134  GVFNLPPNIAFGVTALVNSAAQQTIEVFVDDNPKPAATFQGAGTQDANLNTQIVNSGK-G  192

Query  62   KVQVQVSVNGRPSDLVSAQVILTNELNFALVGSEDGTDNDYNDAVVVINWPLG  114
            KV+V V+ NG+PS + S QV +  +  F LVGSEDGTD DYND + ++NWPLG
Sbjct  193  KVRVVVTANGKPSKIGSRQVDIFKKTYFGLVGSEDGTDGDYNDGIAILNWPLG  245


>fucose-binding lectin II [Burkholderia metallica]
Sequence ID: WP_069261056.1 Length: 245
>fucose-binding lectin II [Burkholderia metallica]
Sequence ID: AOJ36195.1 Length: 245
>fucose-binding lectin II [Burkholderia metallica]
Sequence ID: MCA8000800.1 Length: 245
>fucose-binding lectin II [Burkholderia metallica]
Sequence ID: MCA8022411.1 Length: 245 
Range 1: 134 to 245

Score:116 bits(291), Expect:3e-29, 
Method:Compositional matrix adjust., 
Identities:61/113(54%), Positives:77/113(68%), Gaps:3/113(2%)

Query  4    GVFTLPANTRFGVTAFANSSGTQTVNVLV--NNETAATFSGQSTNNAVIGTQVLNSGSSG  61
            G+F LP N  FGVTA  NSS  QT+ V V  N + AATF G  T +A + TQ++NSG  G
Sbjct  134  GLFNLPPNIAFGVTALVNSSAQQTIEVFVDDNPKPAATFQGAGTQDANLNTQIVNSGK-G  192

Query  62   KVQVQVSVNGRPSDLVSAQVILTNELNFALVGSEDGTDNDYNDAVVVINWPLG  114
            KV+V V+ NG+PS + S QV +  +  F LVGSEDGTD DYND + ++NWPLG
Sbjct  193  KVRVVVTANGKPSKIGSRQVDIFKKTYFGLVGSEDGTDGDYNDGIAILNWPLG  245


>fucose-binding lectin II [Burkholderia pseudomultivorans]
Sequence ID: WP_310997465.1 Length: 247
>fucose-binding lectin II [Burkholderia pseudomultivorans]
Sequence ID: MDS0790656.1 Length: 247 
Range 1: 136 to 247

Score:116 bits(291), Expect:3e-29, 
Method:Compositional matrix adjust., 
Identities:61/113(54%), Positives:77/113(68%), Gaps:3/113(2%)

Query  4    GVFTLPANTRFGVTAFANSSGTQTVNVLV--NNETAATFSGQSTNNAVIGTQVLNSGSSG  61
            GVF LP N  FGVTA  NS+  QT+ V V  N + AATF G  T +A + TQ++NSG  G
Sbjct  136  GVFNLPPNIAFGVTALVNSAAQQTIEVFVDDNPKPAATFQGAGTQDANLNTQIVNSGK-G  194

Query  62   KVQVQVSVNGRPSDLVSAQVILTNELNFALVGSEDGTDNDYNDAVVVINWPLG  114
            KV+V V+ NG+PS + S QV +  +  F LVGSEDGTD DYND + ++NWPLG
Sbjct  195  KVRVVVTANGKPSKIGSRQVDIFKKTYFGLVGSEDGTDGDYNDGIAILNWPLG  247


>fucose-binding lectin II [Burkholderia pseudomultivorans]
Sequence ID: WP_060255327.1 Length: 245
>fucose-binding lectin II [Burkholderia pseudomultivorans]
Sequence ID: KWE99264.1 Length: 245 
Range 1: 134 to 245

Score:116 bits(291), Expect:3e-29, 
Method:Compositional matrix adjust., 
Identities:61/113(54%), Positives:77/113(68%), Gaps:3/113(2%)

Query  4    GVFTLPANTRFGVTAFANSSGTQTVNVLV--NNETAATFSGQSTNNAVIGTQVLNSGSSG  61
            GVF LP N  FGVTA  NS+  QT+ V V  N + AATF G  T +A + TQ++NSG  G
Sbjct  134  GVFNLPPNIAFGVTALVNSAAQQTIEVFVDDNPKPAATFQGAGTQDANLNTQIVNSGK-G  192

Query  62   KVQVQVSVNGRPSDLVSAQVILTNELNFALVGSEDGTDNDYNDAVVVINWPLG  114
            KV+V V+ NG+PS + S QV +  +  F LVGSEDGTD DYND + ++NWPLG
Sbjct  193  KVRVVVTANGKPSKIGSRQVDIFKKTYFGLVGSEDGTDGDYNDGIAILNWPLG  245


>fucose-binding lectin II [Burkholderia pseudomultivorans]
Sequence ID: WP_040130611.1 Length: 245
>hypothetical protein DM39_4816 [Burkholderia cenocepacia]
Sequence ID: AIO36718.1 Length: 245
>fucose-binding lectin II [Burkholderia pseudomultivorans]
Sequence ID: MBF5008382.1 Length: 245 
Range 1: 134 to 245

Score:116 bits(291), Expect:3e-29, 
Method:Compositional matrix adjust., 
Identities:61/113(54%), Positives:77/113(68%), Gaps:3/113(2%)

Query  4    GVFTLPANTRFGVTAFANSSGTQTVNVLV--NNETAATFSGQSTNNAVIGTQVLNSGSSG  61
            GVF LP N  FGVTA  NS+  QT+ V V  N + AATF G  T +A + TQ++NSG  G
Sbjct  134  GVFNLPPNIAFGVTALVNSAAQQTIEVFVDDNPKPAATFQGAGTQDANLNTQIVNSGK-G  192

Query  62   KVQVQVSVNGRPSDLVSAQVILTNELNFALVGSEDGTDNDYNDAVVVINWPLG  114
            KV+V V+ NG+PS + S QV +  +  F LVGSEDGTD DYND + ++NWPLG
Sbjct  193  KVRVVVTANGKPSKIGSRQVDIFKKTYFGLVGSEDGTDGDYNDGIAILNWPLG  245


>fucose-binding lectin II [Burkholderia pseudomultivorans]
Sequence ID: WP_311003558.1 Length: 247
>fucose-binding lectin II [Burkholderia pseudomultivorans]
Sequence ID: MDS0856849.1 Length: 247 
Range 1: 136 to 247

Score:116 bits(291), Expect:3e-29, 
Method:Compositional matrix adjust., 
Identities:61/113(54%), Positives:77/113(68%), Gaps:3/113(2%)

Query  4    GVFTLPANTRFGVTAFANSSGTQTVNVLV--NNETAATFSGQSTNNAVIGTQVLNSGSSG  61
            GVF LP N  FGVTA  NS+  QT+ V V  N + AATF G  T +A + TQ++NSG  G
Sbjct  136  GVFNLPPNIAFGVTALVNSAAQQTIEVFVDDNPKPAATFQGAGTQDANLNTQIVNSGK-G  194

Query  62   KVQVQVSVNGRPSDLVSAQVILTNELNFALVGSEDGTDNDYNDAVVVINWPLG  114
            KV+V V+ NG+PS + S QV +  +  F LVGSEDGTD DYND + ++NWPLG
Sbjct  195  KVRVVVTANGKPSKIGSRQVDIFKKTYFGLVGSEDGTDGDYNDGIAILNWPLG  247


>MULTISPECIES: fucose-binding lectin II [Burkholderia]
Sequence ID: WP_175222201.1 Length: 244
>fucose-binding lectin II [Burkholderia aenigmatica]
Sequence ID: CAB3966792.1 Length: 244 
Range 1: 133 to 244

Score:116 bits(291), Expect:3e-29, 
Method:Compositional matrix adjust., 
Identities:62/113(55%), Positives:76/113(67%), Gaps:3/113(2%)

Query  4    GVFTLPANTRFGVTAFANSSGTQTVNVLV--NNETAATFSGQSTNNAVIGTQVLNSGSSG  61
            GVF LP N  FGVTA  NSS  QT+ V V  N + AATF G  T +  + TQ++NSG  G
Sbjct  133  GVFNLPPNIAFGVTALVNSSAQQTIEVFVDDNAKPAATFQGTGTQDTNLNTQIVNSGK-G  191

Query  62   KVQVQVSVNGRPSDLVSAQVILTNELNFALVGSEDGTDNDYNDAVVVINWPLG  114
            KV+V V+ NG+PS + S QV L  +  F LVGSEDGTD DYND + ++NWPLG
Sbjct  192  KVRVVVTANGKPSKIGSRQVDLFKKTYFGLVGSEDGTDGDYNDGIAILNWPLG  244


>fucose-binding lectin II [Burkholderia pseudomultivorans]
Sequence ID: WP_009692843.1 Length: 247
>hypothetical protein B1M_29710 [Burkholderia sp. TJI49]
Sequence ID: EGD00811.1 Length: 247
>fucose-binding lectin II [Burkholderia pseudomultivorans]
Sequence ID: KVC41058.1 Length: 247 
Range 1: 136 to 247

Score:116 bits(291), Expect:3e-29, 
Method:Compositional matrix adjust., 
Identities:61/113(54%), Positives:77/113(68%), Gaps:3/113(2%)

Query  4    GVFTLPANTRFGVTAFANSSGTQTVNVLV--NNETAATFSGQSTNNAVIGTQVLNSGSSG  61
            GVF LP N  FGVTA  NS+  QT+ V V  N + AATF G  T +A + TQ++NSG  G
Sbjct  136  GVFNLPPNIAFGVTALVNSAAQQTIEVFVDDNPKPAATFQGAGTQDANLNTQIVNSGK-G  194

Query  62   KVQVQVSVNGRPSDLVSAQVILTNELNFALVGSEDGTDNDYNDAVVVINWPLG  114
            KV+V V+ NG+PS + S QV +  +  F LVGSEDGTD DYND + ++NWPLG
Sbjct  195  KVRVVVTANGKPSKIGSRQVDIFKKTYFGLVGSEDGTDGDYNDGIAILNWPLG  247


>fucose-binding lectin II [Burkholderia multivorans]
Sequence ID: WP_105774287.1 Length: 246
>fucose-binding lectin II [Burkholderia multivorans]
Sequence ID: MCL4663680.1 Length: 246
>fucose-binding lectin II [Burkholderia multivorans]
Sequence ID: MCO1357185.1 Length: 246
>fucose-binding lectin II [Burkholderia multivorans]
Sequence ID: MCO1414606.1 Length: 246
>fucose-binding lectin II [Burkholderia multivorans]
Sequence ID: MCO1448548.1 Length: 246
>fucose-binding lectin II [Burkholderia multivorans]
Sequence ID: PRE30927.1 Length: 246 
Range 1: 135 to 246

Score:116 bits(291), Expect:3e-29, 
Method:Compositional matrix adjust., 
Identities:60/113(53%), Positives:79/113(69%), Gaps:3/113(2%)

Query  4    GVFTLPANTRFGVTAFANSSGTQTVNVLVNNET--AATFSGQSTNNAVIGTQVLNSGSSG  61
            GVF LP N  FGVTA  NSS  QT+ V V+++   AATF G  T+N  + TQ++NSG+ G
Sbjct  135  GVFNLPPNIAFGVTALVNSSAQQTIEVFVDDDPKPAATFQGAGTHNTNLNTQIVNSGN-G  193

Query  62   KVQVQVSVNGRPSDLVSAQVILTNELNFALVGSEDGTDNDYNDAVVVINWPLG  114
            KV+V V+VNG+PS + S Q+ +  +  F LV SEDGTD DYND + ++NWPLG
Sbjct  194  KVRVVVTVNGKPSKIGSRQIDIFRKAYFGLVASEDGTDGDYNDGIAILNWPLG  246


>fucose-binding lectin II [Burkholderia lata]
Sequence ID: WP_041493407.1 Length: 246
Range 1: 135 to 246

Score:116 bits(291), Expect:3e-29, 
Method:Compositional matrix adjust., 
Identities:60/113(53%), Positives:77/113(68%), Gaps:3/113(2%)

Query  4    GVFTLPANTRFGVTAFANSSGTQTVNVLV--NNETAATFSGQSTNNAVIGTQVLNSGSSG  61
            G+F LP N  FGVTA  NSS  QT+ V +  N + AATF G  T +A + TQ++NSG  G
Sbjct  135  GLFNLPPNIAFGVTALVNSSAQQTIEVFIDDNPKPAATFQGAGTQDANLNTQIVNSGK-G  193

Query  62   KVQVQVSVNGRPSDLVSAQVILTNELNFALVGSEDGTDNDYNDAVVVINWPLG  114
            KV+V V+ NG+PS + S QV +  +  F LVGSEDGTD DYND + ++NWPLG
Sbjct  194  KVRVVVTANGKPSKIGSRQVDIFKKTYFGLVGSEDGTDGDYNDGIAILNWPLG  246


>fucose-binding lectin II [Burkholderia multivorans ATCC BAA-247]
Sequence ID: EJO62080.1 Length: 274
Range 1: 163 to 274

Score:117 bits(292), Expect:3e-29, 
Method:Compositional matrix adjust., 
Identities:61/113(54%), Positives:79/113(69%), Gaps:3/113(2%)

Query  4    GVFTLPANTRFGVTAFANSSGTQTVNVLVNNET--AATFSGQSTNNAVIGTQVLNSGSSG  61
            GVF LP N  FGVTA  NSS  QT+ V V+++   AATF G  T+N  + TQ++NSG+ G
Sbjct  163  GVFNLPPNIAFGVTALVNSSAQQTIEVFVDDDPKPAATFQGAGTHNTNLNTQIVNSGN-G  221

Query  62   KVQVQVSVNGRPSDLVSAQVILTNELNFALVGSEDGTDNDYNDAVVVINWPLG  114
            KV+V V+VNG+PS + S QV +  +  F LV SEDGTD DYND + ++NWPLG
Sbjct  222  KVRVVVTVNGKPSKIGSRQVDIFKKAYFGLVASEDGTDGDYNDGIAILNWPLG  274


>fucose-binding lectin II [Burkholderia sp. SCN-KJ]
Sequence ID: WP_257774359.1 Length: 246
>fucose-binding lectin II [Burkholderia sp. SCN-KJ]
Sequence ID: MCR4469627.1 Length: 246 
Range 1: 135 to 246

Score:116 bits(290), Expect:4e-29, 
Method:Compositional matrix adjust., 
Identities:60/113(53%), Positives:77/113(68%), Gaps:3/113(2%)

Query  4    GVFTLPANTRFGVTAFANSSGTQTVNVLV--NNETAATFSGQSTNNAVIGTQVLNSGSSG  61
            G+F LP N  FGVTA  NS+  QT+ V V  N + AATF G  T +A + TQ++NSG  G
Sbjct  135  GIFNLPPNIAFGVTALVNSAAQQTIEVFVDDNPKPAATFQGAGTQDANLNTQIVNSGK-G  193

Query  62   KVQVQVSVNGRPSDLVSAQVILTNELNFALVGSEDGTDNDYNDAVVVINWPLG  114
            KV+V V+ NG+PS + S QV +  +  F LVGSEDGTD DYND + ++NWPLG
Sbjct  194  KVRVVVTANGKPSKIGSRQVDIFKKTYFGLVGSEDGTDGDYNDGIAILNWPLG  246


>fucose-binding lectin II [Burkholderia cepacia]
Sequence ID: WP_048243047.1 Length: 246
>fucose-binding lectin II [Burkholderia cepacia]
Sequence ID: KML62541.1 Length: 246 
Range 1: 135 to 246

Score:116 bits(290), Expect:4e-29, 
Method:Compositional matrix adjust., 
Identities:60/113(53%), Positives:76/113(67%), Gaps:3/113(2%)

Query  4    GVFTLPANTRFGVTAFANSSGTQTVNVLV--NNETAATFSGQSTNNAVIGTQVLNSGSSG  61
            G+F LP N  FGVTA  NSS  QT+ V V  N + AATF G  T +A + TQ++NSG  G
Sbjct  135  GLFNLPPNIAFGVTALVNSSAQQTIEVFVDDNPKPAATFQGAGTQDANLNTQIVNSGK-G  193

Query  62   KVQVQVSVNGRPSDLVSAQVILTNELNFALVGSEDGTDNDYNDAVVVINWPLG  114
            KV+V V+ NG+PS + S QV +  +  F LVGSEDG D DYND + ++NWPLG
Sbjct  194  KVRVAVTANGKPSKIGSRQVDIFKKTYFGLVGSEDGADGDYNDGIAILNWPLG  246


>fucose-binding lectin II [Burkholderia territorii]
Sequence ID: WP_060298751.1 Length: 244
>fucose-binding lectin II [Burkholderia territorii]
Sequence ID: KWE31857.1 Length: 244
>fucose-binding lectin II [Burkholderia territorii]
Sequence ID: KWE33696.1 Length: 244
>fucose-binding lectin II [Burkholderia territorii]
Sequence ID: KWE38942.1 Length: 244 
Range 1: 133 to 244

Score:116 bits(290), Expect:4e-29, 
Method:Compositional matrix adjust., 
Identities:60/113(53%), Positives:77/113(68%), Gaps:3/113(2%)

Query  4    GVFTLPANTRFGVTAFANSSGTQTVNVLV--NNETAATFSGQSTNNAVIGTQVLNSGSSG  61
            G+F LP N  FGVTA  NS+  QT+ V V  N + AATF G  T +A + TQ++NSG  G
Sbjct  133  GIFNLPPNIAFGVTALVNSAAQQTIEVYVDDNPKPAATFQGAGTQDANLNTQIVNSGK-G  191

Query  62   KVQVQVSVNGRPSDLVSAQVILTNELNFALVGSEDGTDNDYNDAVVVINWPLG  114
            KV+V V+ NG+PS + S QV +  +  F LVGSEDGTD DYND + ++NWPLG
Sbjct  192  KVRVVVTANGKPSKIGSRQVDIFKKTYFGLVGSEDGTDGDYNDGIAILNWPLG  244


>fucose-binding lectin II [Burkholderia stabilis]
Sequence ID: WP_096475364.1 Length: 279
>fucose-binding lectin II [Burkholderia stabilis]
Sequence ID: BAX63053.1 Length: 279 
Range 1: 168 to 279

Score:117 bits(292), Expect:4e-29, 
Method:Compositional matrix adjust., 
Identities:59/113(52%), Positives:80/113(70%), Gaps:3/113(2%)

Query  4    GVFTLPANTRFGVTAFANSSGTQTVNVLV--NNETAATFSGQSTNNAVIGTQVLNSGSSG  61
            G F LPAN +FGVTA  N+S  QT+++ +  N + AATF G    +  +GT+VL+SG  G
Sbjct  168  GTFNLPANIKFGVTALTNASNDQTIDIYIDDNPKPAATFKGAGVQDQNLGTKVLDSGK-G  226

Query  62   KVQVQVSVNGRPSDLVSAQVILTNELNFALVGSEDGTDNDYNDAVVVINWPLG  114
            +V+V V+VNG+PS L S QV +  +  F +VGSEDGTD+DYND +V +NWPLG
Sbjct  227  RVRVIVTVNGKPSRLGSRQVDIFKKSYFGIVGSEDGTDDDYNDGIVFLNWPLG  279


>fucose-binding lectin II [Burkholderia seminalis]
Sequence ID: WP_343726418.1 Length: 245
Range 1: 134 to 245

Score:116 bits(290), Expect:4e-29, 
Method:Compositional matrix adjust., 
Identities:61/113(54%), Positives:76/113(67%), Gaps:3/113(2%)

Query  4    GVFTLPANTRFGVTAFANSSGTQTVNVLV--NNETAATFSGQSTNNAVIGTQVLNSGSSG  61
            G+F LP N  FGVTA  NSS  QT+ V V  N   AATF G  T +A + TQ++NSG  G
Sbjct  134  GIFNLPPNIAFGVTALVNSSAPQTIEVFVDDNPTPAATFQGAGTQDANLNTQIVNSGK-G  192

Query  62   KVQVQVSVNGRPSDLVSAQVILTNELNFALVGSEDGTDNDYNDAVVVINWPLG  114
            KV+V V+ NG+PS + S QV +  +  F LVGSEDGTD DYND + ++NWPLG
Sbjct  193  KVRVVVTANGKPSKIGSRQVDIFKKTYFGLVGSEDGTDGDYNDGIAILNWPLG  245


>fucose-binding lectin II [Burkholderia territorii]
Sequence ID: WP_059508142.1 Length: 244
>fucose-binding lectin II [Burkholderia territorii]
Sequence ID: KVG53702.1 Length: 244 
Range 1: 133 to 244

Score:116 bits(290), Expect:4e-29, 
Method:Compositional matrix adjust., 
Identities:60/113(53%), Positives:77/113(68%), Gaps:3/113(2%)

Query  4    GVFTLPANTRFGVTAFANSSGTQTVNVLV--NNETAATFSGQSTNNAVIGTQVLNSGSSG  61
            G+F LP N  FGVTA  NS+  QT+ V V  N + AATF G  T +A + TQ++NSG  G
Sbjct  133  GIFNLPPNIAFGVTALVNSAAQQTIEVYVDDNPKPAATFQGAGTQDANLNTQIVNSGK-G  191

Query  62   KVQVQVSVNGRPSDLVSAQVILTNELNFALVGSEDGTDNDYNDAVVVINWPLG  114
            KV+V V+ NG+PS + S QV +  +  F LVGSEDGTD DYND + ++NWPLG
Sbjct  192  KVRVVVTANGKPSKIGSRQVDIFKKTYFGLVGSEDGTDGDYNDGIAILNWPLG  244


>fucose-binding lectin II [Burkholderia territorii]
Sequence ID: WP_059447637.1 Length: 244
>fucose-binding lectin II [Burkholderia territorii]
Sequence ID: AOI64010.1 Length: 244
>fucose-binding lectin II [Burkholderia territorii]
Sequence ID: KAB0668250.1 Length: 244
>fucose-binding lectin II [Burkholderia territorii]
Sequence ID: KUZ01983.1 Length: 244
>fucose-binding lectin II [Burkholderia territorii]
Sequence ID: KUZ21140.1 Length: 244
>fucose-binding lectin II [Burkholderia territorii]
Sequence ID: KUZ26833.1 Length: 244 
Range 1: 133 to 244

Score:116 bits(290), Expect:4e-29, 
Method:Compositional matrix adjust., 
Identities:60/113(53%), Positives:77/113(68%), Gaps:3/113(2%)

Query  4    GVFTLPANTRFGVTAFANSSGTQTVNVLV--NNETAATFSGQSTNNAVIGTQVLNSGSSG  61
            G+F LP N  FGVTA  NS+  QT+ V V  N + AATF G  T +A + TQ++NSG  G
Sbjct  133  GIFNLPPNIAFGVTALVNSAAQQTIEVYVDDNPKPAATFQGAGTQDANLNTQIVNSGK-G  191

Query  62   KVQVQVSVNGRPSDLVSAQVILTNELNFALVGSEDGTDNDYNDAVVVINWPLG  114
            KV+V V+ NG+PS + S QV +  +  F LVGSEDGTD DYND + ++NWPLG
Sbjct  192  KVRVVVTANGKPSKIGSRQVDIFKKTYFGLVGSEDGTDGDYNDGIAILNWPLG  244


>fucose-binding lectin II [Burkholderia territorii]
Sequence ID: WP_063552533.1 Length: 244
Range 1: 133 to 244

Score:116 bits(290), Expect:4e-29, 
Method:Compositional matrix adjust., 
Identities:60/113(53%), Positives:77/113(68%), Gaps:3/113(2%)

Query  4    GVFTLPANTRFGVTAFANSSGTQTVNVLV--NNETAATFSGQSTNNAVIGTQVLNSGSSG  61
            G+F LP N  FGVTA  NS+  QT+ V V  N + AATF G  T +A + TQ++NSG  G
Sbjct  133  GIFNLPPNIAFGVTALVNSAAQQTIEVYVDDNPKPAATFQGAGTQDANLNTQIVNSGK-G  191

Query  62   KVQVQVSVNGRPSDLVSAQVILTNELNFALVGSEDGTDNDYNDAVVVINWPLG  114
            KV+V V+ NG+PS + S QV +  +  F LVGSEDGTD DYND + ++NWPLG
Sbjct  192  KVRVVVTANGKPSKIGSRQVDIFKKTYFGLVGSEDGTDGDYNDGIAILNWPLG  244


>fucose-binding lectin II [Burkholderia pseudomultivorans]
Sequence ID: WP_060298574.1 Length: 245
>fucose-binding lectin II [Burkholderia pseudomultivorans]
Sequence ID: KWF67591.1 Length: 245 
Range 1: 134 to 245

Score:116 bits(290), Expect:4e-29, 
Method:Compositional matrix adjust., 
Identities:60/113(53%), Positives:77/113(68%), Gaps:3/113(2%)

Query  4    GVFTLPANTRFGVTAFANSSGTQTVNVLV--NNETAATFSGQSTNNAVIGTQVLNSGSSG  61
            G+F LP N  FGVTA  NS+  QT+ V V  N + AATF G  T +A + TQ++NSG  G
Sbjct  134  GIFNLPPNIAFGVTALVNSAAQQTIEVFVDDNPKPAATFQGAGTQDANLNTQIVNSGK-G  192

Query  62   KVQVQVSVNGRPSDLVSAQVILTNELNFALVGSEDGTDNDYNDAVVVINWPLG  114
            KV+V V+ NG+PS + S QV +  +  F LVGSEDGTD DYND + ++NWPLG
Sbjct  193  KVRVVVTANGKPSKIGSRQVDIFKKTYFGLVGSEDGTDGDYNDGIAILNWPLG  245


>fucose-binding lectin II [Paraburkholderia phenazinium]
Sequence ID: WP_090688425.1 Length: 113
>Fucose-binding lectin II (PA-IIL) [Paraburkholderia phenazinium]
Sequence ID: SDH82058.1 Length: 113 
Range 1: 2 to 113

Score:112 bits(280), Expect:4e-29, 
Method:Compositional matrix adjust., 
Identities:57/114(50%), Positives:76/114(66%), Gaps:2/114(1%)

Query  1    ATQGVFTLPANTRFGVTAFANSSGTQTVNVLVNNETAATFSGQSTNNAVIGTQVLNSGSS  60
            A  GVF +PA   FG T   NS+  QTV VLV+ E  ATF G    +  +GTQV++SG  
Sbjct  2    ADDGVFRIPAGIEFGATVLVNSALAQTVKVLVDGEVRATFDGSGIKDKNLGTQVIHSGR-  60

Query  61   GKVQVQVSVNGRPSDLVSAQVILTNELNFALVGSEDGTDNDYNDAVVVINWPLG  114
            G+V+V+V   G+PS+L+ A  I    LN  ++GSEDG+D DYND++VV+NWPLG
Sbjct  61   GEVRVKVEAGGKPSELL-ANTISEKNLNVIVIGSEDGSDYDYNDSIVVLNWPLG  113


>fucose-binding lectin II [Burkholderia territorii]
Sequence ID: WP_059980325.1 Length: 244
>fucose-binding lectin II [Burkholderia territorii]
Sequence ID: KVN42523.1 Length: 244 
Range 1: 133 to 244

Score:116 bits(290), Expect:4e-29, 
Method:Compositional matrix adjust., 
Identities:60/113(53%), Positives:77/113(68%), Gaps:3/113(2%)

Query  4    GVFTLPANTRFGVTAFANSSGTQTVNVLV--NNETAATFSGQSTNNAVIGTQVLNSGSSG  61
            G+F LP N  FGVTA  NS+  QT+ V V  N + AATF G  T +A + TQ++NSG  G
Sbjct  133  GIFNLPPNIAFGVTALVNSAAQQTIEVYVDDNPKPAATFQGAGTQDANLNTQIVNSGK-G  191

Query  62   KVQVQVSVNGRPSDLVSAQVILTNELNFALVGSEDGTDNDYNDAVVVINWPLG  114
            KV+V V+ NG+PS + S QV +  +  F LVGSEDGTD DYND + ++NWPLG
Sbjct  192  KVRVVVTANGKPSKIGSRQVDIFKKTYFGLVGSEDGTDGDYNDGIAILNWPLG  244


>fucose-binding lectin II [Burkholderia territorii]
Sequence ID: WP_059800594.1 Length: 244
>fucose-binding lectin II [Burkholderia territorii]
Sequence ID: KVQ53935.1 Length: 244
>fucose-binding lectin II [Burkholderia territorii]
Sequence ID: KWA32918.1 Length: 244 
Range 1: 133 to 244

Score:116 bits(290), Expect:4e-29, 
Method:Compositional matrix adjust., 
Identities:60/113(53%), Positives:77/113(68%), Gaps:3/113(2%)

Query  4    GVFTLPANTRFGVTAFANSSGTQTVNVLV--NNETAATFSGQSTNNAVIGTQVLNSGSSG  61
            G+F LP N  FGVTA  NS+  QT+ V V  N + AATF G  T +A + TQ++NSG  G
Sbjct  133  GIFNLPPNIAFGVTALVNSAAQQTIEVYVDDNPKPAATFQGAGTQDANLNTQIVNSGK-G  191

Query  62   KVQVQVSVNGRPSDLVSAQVILTNELNFALVGSEDGTDNDYNDAVVVINWPLG  114
            KV+V V+ NG+PS + S QV +  +  F LVGSEDGTD DYND + ++NWPLG
Sbjct  192  KVRVVVTANGKPSKIGSRQVDIFKKTYFGLVGSEDGTDGDYNDGIAILNWPLG  244


>MULTISPECIES: fucose-binding lectin II [Burkholderia]
Sequence ID: WP_124903207.1 Length: 244
>fucose-binding lectin II [Burkholderia sp. AU33545]
Sequence ID: MCA8202549.1 Length: 244
>fucose-binding lectin II [Burkholderia sp. Bp9004]
Sequence ID: RQZ65884.1 Length: 244 
Range 1: 133 to 244

Score:116 bits(290), Expect:4e-29, 
Method:Compositional matrix adjust., 
Identities:60/113(53%), Positives:77/113(68%), Gaps:3/113(2%)

Query  4    GVFTLPANTRFGVTAFANSSGTQTVNVLV--NNETAATFSGQSTNNAVIGTQVLNSGSSG  61
            G+F LP N  FGVTA  NS+  QT+ V V  N + AATF G  T +A + TQ++NSG  G
Sbjct  133  GIFNLPPNIAFGVTALVNSAAQQTIEVYVDDNPKPAATFQGAGTQDANLNTQIVNSGK-G  191

Query  62   KVQVQVSVNGRPSDLVSAQVILTNELNFALVGSEDGTDNDYNDAVVVINWPLG  114
            KV+V V+ NG+PS + S QV +  +  F LVGSEDGTD DYND + ++NWPLG
Sbjct  192  KVRVVVTANGKPSKIGSRQVDIFKKTYFGLVGSEDGTDGDYNDGIAILNWPLG  244


>fucose-binding lectin II [Burkholderia diffusa]
Sequence ID: WP_175816268.1 Length: 244
Range 1: 133 to 244

Score:116 bits(290), Expect:4e-29, 
Method:Compositional matrix adjust., 
Identities:60/113(53%), Positives:77/113(68%), Gaps:3/113(2%)

Query  4    GVFTLPANTRFGVTAFANSSGTQTVNVLV--NNETAATFSGQSTNNAVIGTQVLNSGSSG  61
            G+F LP N  FGVTA  NS+  QT+ V V  N + AATF G  T +A + TQ++NSG  G
Sbjct  133  GIFNLPPNIAFGVTALVNSAAQQTIEVYVDDNPKPAATFQGAGTQDANLNTQIVNSGK-G  191

Query  62   KVQVQVSVNGRPSDLVSAQVILTNELNFALVGSEDGTDNDYNDAVVVINWPLG  114
            KV+V V+ NG+PS + S QV +  +  F LVGSEDGTD DYND + ++NWPLG
Sbjct  192  KVRVVVTANGKPSKIGSRQVDIFKKTYFGLVGSEDGTDGDYNDGIAILNWPLG  244


>fucose-binding lectin II [Burkholderia pyrrocinia]
Sequence ID: WP_342310344.1 Length: 279
>fucose-binding lectin II [Burkholderia pyrrocinia]
Sequence ID: WZW56459.1 Length: 279 
Range 1: 168 to 279

Score:117 bits(292), Expect:4e-29, 
Method:Compositional matrix adjust., 
Identities:59/113(52%), Positives:80/113(70%), Gaps:3/113(2%)

Query  4    GVFTLPANTRFGVTAFANSSGTQTVNVLV--NNETAATFSGQSTNNAVIGTQVLNSGSSG  61
            G F LPAN +FGVTA  N+S  QT+++ +  N + AATF G    +  +GT+VL+SG  G
Sbjct  168  GTFNLPANIKFGVTALTNASNDQTIDIYIDDNPKPAATFKGTGVQDQNLGTKVLDSGK-G  226

Query  62   KVQVQVSVNGRPSDLVSAQVILTNELNFALVGSEDGTDNDYNDAVVVINWPLG  114
            +V+V V+VNG+PS L S QV +  +  F +VGSEDGTD+DYND +V +NWPLG
Sbjct  227  RVRVIVTVNGKPSRLGSRQVDIFKKSYFGIVGSEDGTDDDYNDGIVFLNWPLG  279


>fucose-binding lectin II [Burkholderia territorii]
Sequence ID: WP_059945197.1 Length: 244
>fucose-binding lectin II [Burkholderia territorii]
Sequence ID: KVL45629.1 Length: 244 
Range 1: 133 to 244

Score:116 bits(290), Expect:4e-29, 
Method:Compositional matrix adjust., 
Identities:60/113(53%), Positives:77/113(68%), Gaps:3/113(2%)

Query  4    GVFTLPANTRFGVTAFANSSGTQTVNVLV--NNETAATFSGQSTNNAVIGTQVLNSGSSG  61
            G+F LP N  FGVTA  NS+  QT+ V V  N + AATF G  T +A + TQ++NSG  G
Sbjct  133  GIFNLPPNIAFGVTALVNSAAQQTIEVYVDDNPKPAATFQGAGTQDANLNTQIVNSGK-G  191

Query  62   KVQVQVSVNGRPSDLVSAQVILTNELNFALVGSEDGTDNDYNDAVVVINWPLG  114
            KV+V V+ NG+PS + S QV +  +  F LVGSEDGTD DYND + ++NWPLG
Sbjct  192  KVRVVVTANGKPSKIGSRQVDIFKKTYFGLVGSEDGTDGDYNDGIAILNWPLG  244


>fucose-binding lectin II [Burkholderia multivorans]
Sequence ID: WP_105847743.1 Length: 246
>fucose-binding lectin II [Burkholderia multivorans]
Sequence ID: PRH18106.1 Length: 246 
Range 1: 135 to 246

Score:116 bits(290), Expect:5e-29, 
Method:Compositional matrix adjust., 
Identities:60/113(53%), Positives:79/113(69%), Gaps:3/113(2%)

Query  4    GVFTLPANTRFGVTAFANSSGTQTVNVLVNNET--AATFSGQSTNNAVIGTQVLNSGSSG  61
            GVF LP N  FGVTA  NSS  QT+ V V+++   AATF G  T+N  + TQ++NSG+ G
Sbjct  135  GVFNLPPNIAFGVTALVNSSAQQTIEVFVDDDPKPAATFQGAGTHNTNLNTQIVNSGN-G  193

Query  62   KVQVQVSVNGRPSDLVSAQVILTNELNFALVGSEDGTDNDYNDAVVVINWPLG  114
            KV+V V+VNG+PS + S QV +  +  F +V SEDGTD DYND + ++NWPLG
Sbjct  194  KVRVVVTVNGKPSKIGSRQVDIFKKAYFGMVASEDGTDGDYNDGIAILNWPLG  246


>fucose-binding lectin II [Burkholderia sp. MSMB1835]
Sequence ID: WP_059833831.1 Length: 275
>fucose-binding lectin II [Burkholderia sp. MSMB1835]
Sequence ID: KVL30549.1 Length: 275 
Range 1: 164 to 275

Score:116 bits(291), Expect:5e-29, 
Method:Compositional matrix adjust., 
Identities:59/113(52%), Positives:80/113(70%), Gaps:3/113(2%)

Query  4    GVFTLPANTRFGVTAFANSSGTQTVNVLV--NNETAATFSGQSTNNAVIGTQVLNSGSSG  61
            G F LP NT+FGVTA  N++  QT++V +  N + AATF G    +  +GT+VL+SG  G
Sbjct  164  GTFNLPPNTKFGVTALTNAANDQTIDVYIDDNPQPAATFKGAGVQDQNLGTKVLDSGK-G  222

Query  62   KVQVQVSVNGRPSDLVSAQVILTNELNFALVGSEDGTDNDYNDAVVVINWPLG  114
            +V+V V+VNG+PS L S QV +  +  F +VGSEDGTD+DYND +V +NWPLG
Sbjct  223  RVRVIVTVNGKPSRLGSRQVDIFKKSYFGIVGSEDGTDDDYNDGIVFLNWPLG  275


>fucose-binding lectin II [Burkholderia territorii]
Sequence ID: WP_060108738.1 Length: 244
>fucose-binding lectin II [Burkholderia territorii]
Sequence ID: KVV39405.1 Length: 244
>fucose-binding lectin II [Burkholderia territorii]
Sequence ID: KVX44506.1 Length: 244 
Range 1: 133 to 244

Score:115 bits(289), Expect:5e-29, 
Method:Compositional matrix adjust., 
Identities:61/113(54%), Positives:78/113(69%), Gaps:3/113(2%)

Query  4    GVFTLPANTRFGVTAFANSSGTQTVNVLV--NNETAATFSGQSTNNAVIGTQVLNSGSSG  61
            G+F LP N  FGVTA  NS+  QT+ V V  N + AATF G  T +A + TQV+NSG+ G
Sbjct  133  GIFNLPPNIAFGVTALVNSAAQQTIEVYVDDNPKPAATFQGAGTQDANLNTQVVNSGN-G  191

Query  62   KVQVQVSVNGRPSDLVSAQVILTNELNFALVGSEDGTDNDYNDAVVVINWPLG  114
            KV+V V+ NG+PS + S QV +  +  F LVGSEDGTD DYND + ++NWPLG
Sbjct  192  KVRVVVTANGKPSKIGSRQVDIFKKTYFGLVGSEDGTDGDYNDGIAILNWPLG  244


>fucose-binding lectin II [Burkholderia pseudomultivorans]
Sequence ID: WP_174902477.1 Length: 244
>fucose-binding lectin II [Burkholderia pseudomultivorans]
Sequence ID: VWB56300.1 Length: 244 
Range 1: 133 to 244

Score:115 bits(289), Expect:5e-29, 
Method:Compositional matrix adjust., 
Identities:61/113(54%), Positives:76/113(67%), Gaps:3/113(2%)

Query  4    GVFTLPANTRFGVTAFANSSGTQTVNVLV--NNETAATFSGQSTNNAVIGTQVLNSGSSG  61
            GVF LP N  FGVTA  NSS  QT+ V V  N + AATF G  T +A + TQ++NSG  G
Sbjct  133  GVFNLPPNIAFGVTALVNSSAQQTIEVFVDDNPKPAATFQGAGTQDANLNTQIVNSGK-G  191

Query  62   KVQVQVSVNGRPSDLVSAQVILTNELNFALVGSEDGTDNDYNDAVVVINWPLG  114
            KV+V V+ NG+PS + S QV +  +  F LVGSEDG D DYND + ++NWPLG
Sbjct  192  KVRVVVTANGKPSKIGSRQVDIFKKTYFGLVGSEDGADGDYNDGIAILNWPLG  244


>MULTISPECIES: fucose-binding lectin II [Burkholderia]
Sequence ID: WP_014900523.1 Length: 246
>Fucose-binding lectin II [Burkholderia cepacia GG4]
Sequence ID: AFQ51768.1 Length: 246
>fucose-binding lectin II [Burkholderia sp. A9]
Sequence ID: KHK56486.1 Length: 246 
Range 1: 135 to 246

Score:115 bits(289), Expect:5e-29, 
Method:Compositional matrix adjust., 
Identities:60/113(53%), Positives:77/113(68%), Gaps:3/113(2%)

Query  4    GVFTLPANTRFGVTAFANSSGTQTVNVLV--NNETAATFSGQSTNNAVIGTQVLNSGSSG  61
            G+F LP N  FGVTA  NS+  QT+ V V  N + AATF G  T +A + TQ++NSG  G
Sbjct  135  GIFNLPPNIAFGVTALVNSAAQQTIEVYVDDNAKPAATFQGAGTQDANLNTQIVNSGK-G  193

Query  62   KVQVQVSVNGRPSDLVSAQVILTNELNFALVGSEDGTDNDYNDAVVVINWPLG  114
            KV+V V+ NG+PS + S QV +  +  F LVGSEDGTD DYND + ++NWPLG
Sbjct  194  KVRVVVTANGKPSKIGSRQVDIFKKTYFGLVGSEDGTDGDYNDGIAILNWPLG  246


>fucose-binding lectin II [Burkholderia territorii]
Sequence ID: WP_060329062.1 Length: 244
>fucose-binding lectin II [Burkholderia territorii]
Sequence ID: KWH11135.1 Length: 244 
Range 1: 133 to 244

Score:115 bits(289), Expect:5e-29, 
Method:Compositional matrix adjust., 
Identities:59/113(52%), Positives:78/113(69%), Gaps:3/113(2%)

Query  4    GVFTLPANTRFGVTAFANSSGTQTVNVLVNN--ETAATFSGQSTNNAVIGTQVLNSGSSG  61
            G+F LP N  FGVTA  NS+  QT+ V V++  + AATF G  T +A + TQ++NSG  G
Sbjct  133  GIFNLPPNIAFGVTALVNSAAQQTIEVYVDDAPKPAATFQGAGTQDANLNTQIVNSGK-G  191

Query  62   KVQVQVSVNGRPSDLVSAQVILTNELNFALVGSEDGTDNDYNDAVVVINWPLG  114
            KV+V V+ NG+PS + S QV +  +  F LVGSEDGTD DYND + ++NWPLG
Sbjct  192  KVRVVVTANGKPSKIGSRQVDIFKKTYFGLVGSEDGTDGDYNDGIAILNWPLG  244


>fucose-binding lectin II [Burkholderia sp. MSMB1826]
Sequence ID: WP_059827725.1 Length: 278
>fucose-binding lectin II [Burkholderia sp. MSMB1826]
Sequence ID: KVL08309.1 Length: 278 
Range 1: 166 to 278

Score:116 bits(291), Expect:6e-29, 
Method:Compositional matrix adjust., 
Identities:59/114(52%), Positives:80/114(70%), Gaps:3/114(2%)

Query  3    QGVFTLPANTRFGVTAFANSSGTQTVNVLV--NNETAATFSGQSTNNAVIGTQVLNSGSS  60
             G F LP NT+FGVTA  N++  QT++V +  N + AATF G    +  +GT+VL+SG  
Sbjct  166  DGTFNLPPNTKFGVTALTNAANDQTIDVYIDDNPQPAATFKGAGVQDQNLGTKVLDSGK-  224

Query  61   GKVQVQVSVNGRPSDLVSAQVILTNELNFALVGSEDGTDNDYNDAVVVINWPLG  114
            G+V+V V+VNG+PS L S QV +  +  F +VGSEDGTD+DYND +V +NWPLG
Sbjct  225  GRVRVIVTVNGKPSRLGSRQVDIFKKSYFGIVGSEDGTDDDYNDGIVFLNWPLG  278


>fucose-binding lectin II [Burkholderia metallica]
Sequence ID: WP_107310742.1 Length: 281
Range 1: 169 to 281

Score:116 bits(291), Expect:6e-29, 
Method:Compositional matrix adjust., 
Identities:59/114(52%), Positives:80/114(70%), Gaps:3/114(2%)

Query  3    QGVFTLPANTRFGVTAFANSSGTQTVNVLV--NNETAATFSGQSTNNAVIGTQVLNSGSS  60
             GVF LP N +FGVTA  N++  QT+++ +  N + AATF G    +  +GT+VL+SG  
Sbjct  169  DGVFNLPPNIKFGVTALTNAANDQTIDIYIGDNPKPAATFKGAGEQDQNLGTKVLDSGK-  227

Query  61   GKVQVQVSVNGRPSDLVSAQVILTNELNFALVGSEDGTDNDYNDAVVVINWPLG  114
            G+V+V V+VNG+PS L S QV L  +  F +VGSEDGTD+DYND +V +NWPLG
Sbjct  228  GRVRVIVTVNGKPSRLGSRQVDLFKKSYFGIVGSEDGTDDDYNDGIVFLNWPLG  281


>MULTISPECIES: fucose-binding lectin II [Burkholderia cepacia complex]
Sequence ID: WP_122949683.1 Length: 244
>fucose-binding lectin II [Burkholderia lata]
Sequence ID: AYQ43442.1 Length: 244
>fucose-binding lectin II [Burkholderia aenigmatica]
Sequence ID: VWC37338.1 Length: 244 
Range 1: 133 to 244

Score:115 bits(289), Expect:6e-29, 
Method:Compositional matrix adjust., 
Identities:61/113(54%), Positives:76/113(67%), Gaps:3/113(2%)

Query  4    GVFTLPANTRFGVTAFANSSGTQTVNVLV--NNETAATFSGQSTNNAVIGTQVLNSGSSG  61
            GVF LP N  FGVTA  NSS  QT+ V V  N + AATF G  T +  + TQ++NSG  G
Sbjct  133  GVFNLPPNIAFGVTALVNSSAQQTIEVFVDDNAKPAATFQGAGTQDTNLNTQIVNSGK-G  191

Query  62   KVQVQVSVNGRPSDLVSAQVILTNELNFALVGSEDGTDNDYNDAVVVINWPLG  114
            KV+V V+ NG+PS + S QV +  +  F LVGSEDGTD DYND + ++NWPLG
Sbjct  192  KVRVVVTANGKPSKIGSRQVDIFKKTYFGLVGSEDGTDGDYNDGIAILNWPLG  244


>fucose-binding lectin II [Paraburkholderia madseniana]
Sequence ID: WP_154566286.1 Length: 344
>hypothetical protein FSO04_36105 [Paraburkholderia madseniana]
Sequence ID: KAE8755110.1 Length: 344 
Range 1: 223 to 344

Score:118 bits(295), Expect:6e-29, 
Method:Compositional matrix adjust., 
Identities:64/122(52%), Positives:80/122(65%), Gaps:10/122(8%)

Query  3    QGVFTLPANTRFGVTAFANSSGTQTVNVLVNNETAA--TFSGQSTNNAVIGTQVLNSGSS  60
             G F LP N  FGVTA ANS   Q V+V + NE  A  TF GQS  +  +GTQVLNSG  
Sbjct  223  DGTFKLPPNMTFGVTALANSRNPQRVDVYIGNENKARATFHGQSLQDGNMGTQVLNSGPD  282

Query  61   GKVQVQVSV----NGRPSDLVSAQVILTNE----LNFALVGSEDGTDNDYNDAVVVINWP  112
            G V++ V+V    +GRPS L S QV +  +    + F L+GSEDGTDNDYND++V++NWP
Sbjct  283  GNVKIVVTVSGGGDGRPSKLASRQVDIQPKGGKTVYFGLLGSEDGTDNDYNDSIVILNWP  342

Query  113  LG  114
            LG
Sbjct  343  LG  344


>fucose-binding lectin II [Burkholderia multivorans]
Sequence ID: WP_105800161.1 Length: 246
>fucose-binding lectin II [Burkholderia multivorans]
Sequence ID: MBU9347498.1 Length: 246
>fucose-binding lectin II [Burkholderia multivorans]
Sequence ID: MCA7956160.1 Length: 246
>fucose-binding lectin II [Burkholderia multivorans]
Sequence ID: MDN7595775.1 Length: 246
>fucose-binding lectin II [Burkholderia multivorans]
Sequence ID: PRG14477.1 Length: 246 
Range 1: 135 to 246

Score:115 bits(289), Expect:6e-29, 
Method:Compositional matrix adjust., 
Identities:60/113(53%), Positives:77/113(68%), Gaps:3/113(2%)

Query  4    GVFTLPANTRFGVTAFANSSGTQTVNVLVNNET--AATFSGQSTNNAVIGTQVLNSGSSG  61
            GVF LP N  FGVTA  NSS  QT+ V V+++   AATF G  T+N  + TQ++ SG  G
Sbjct  135  GVFNLPPNIAFGVTALVNSSAQQTIEVFVDDDPKPAATFQGAGTHNTNLNTQIVKSGK-G  193

Query  62   KVQVQVSVNGRPSDLVSAQVILTNELNFALVGSEDGTDNDYNDAVVVINWPLG  114
            KV+V V+VNG+PS + S QV +  +  F LV SEDGTD DYND + ++NWPLG
Sbjct  194  KVRVVVTVNGKPSKIGSRQVDIFKKAYFGLVASEDGTDGDYNDGIAILNWPLG  246


>fucose-binding lectin II [Burkholderia sp. MSMB2157WGS]
Sequence ID: WP_060262390.1 Length: 278
>fucose-binding lectin II [Burkholderia sp. MSMB2157WGS]
Sequence ID: KWE50981.1 Length: 278 
Range 1: 167 to 278

Score:116 bits(291), Expect:7e-29, 
Method:Compositional matrix adjust., 
Identities:59/113(52%), Positives:80/113(70%), Gaps:3/113(2%)

Query  4    GVFTLPANTRFGVTAFANSSGTQTVNVLV--NNETAATFSGQSTNNAVIGTQVLNSGSSG  61
            G F LP NT+FGVTA  N++  QT++V +  N + AATF G    +  +GT+VL+SG  G
Sbjct  167  GTFNLPPNTKFGVTALTNAANDQTIDVYIDDNPQPAATFKGAGVQDQNLGTKVLDSGK-G  225

Query  62   KVQVQVSVNGRPSDLVSAQVILTNELNFALVGSEDGTDNDYNDAVVVINWPLG  114
            +V+V V+VNG+PS L S QV +  +  F +VGSEDGTD+DYND +V +NWPLG
Sbjct  226  RVRVIVTVNGKPSRLGSRQVDIFKKSYFGIVGSEDGTDDDYNDGIVFLNWPLG  278


>fucose-binding lectin II [Burkholderia lata]
Sequence ID: WP_174929912.1 Length: 246
>fucose-binding lectin II [Burkholderia lata]
Sequence ID: VWB30033.1 Length: 246 
Range 1: 135 to 246

Score:115 bits(289), Expect:7e-29, 
Method:Compositional matrix adjust., 
Identities:61/113(54%), Positives:76/113(67%), Gaps:3/113(2%)

Query  4    GVFTLPANTRFGVTAFANSSGTQTVNVLV--NNETAATFSGQSTNNAVIGTQVLNSGSSG  61
            G+F LP N  FGVTA  NSS  QT+ V V  N + AATF G  T +A + TQ++NSG  G
Sbjct  135  GLFNLPPNIAFGVTALVNSSAQQTIEVFVDDNPKPAATFQGAGTQDANLNTQIVNSGK-G  193

Query  62   KVQVQVSVNGRPSDLVSAQVILTNELNFALVGSEDGTDNDYNDAVVVINWPLG  114
            KV+V V+ NG PS + S QV +  +  F LVGSEDGTD DYND + ++NWPLG
Sbjct  194  KVRVVVTANGEPSKIGSRQVDIFKKTYFGLVGSEDGTDGDYNDGIAILNWPLG  246


>fucose-binding lectin II [Burkholderia multivorans]
Sequence ID: WP_105811130.1 Length: 246
>fucose-binding lectin II [Burkholderia multivorans]
Sequence ID: PRH29590.1 Length: 246 
Range 1: 135 to 246

Score:115 bits(289), Expect:7e-29, 
Method:Compositional matrix adjust., 
Identities:60/113(53%), Positives:77/113(68%), Gaps:3/113(2%)

Query  4    GVFTLPANTRFGVTAFANSSGTQTVNVLVNNET--AATFSGQSTNNAVIGTQVLNSGSSG  61
            GVF LP N  FGVTA  NSS  QT+ V V+++   AATF G  T+N  + TQ++ SG  G
Sbjct  135  GVFNLPPNIAFGVTALVNSSAQQTIEVFVDDDPKPAATFQGAGTHNTNLNTQIVKSGH-G  193

Query  62   KVQVQVSVNGRPSDLVSAQVILTNELNFALVGSEDGTDNDYNDAVVVINWPLG  114
            KV+V V+VNG+PS + S QV +  +  F LV SEDGTD DYND + ++NWPLG
Sbjct  194  KVRVVVTVNGKPSKIGSRQVDIFKKAYFGLVASEDGTDGDYNDGIAILNWPLG  246


>MULTISPECIES: fucose-binding lectin II [Burkholderia]
Sequence ID: WP_174956707.1 Length: 246
>fucose-binding lectin II [Burkholderia aenigmatica]
Sequence ID: VWC57854.1 Length: 246
>fucose-binding lectin II [Burkholderia aenigmatica]
Sequence ID: VWC83088.1 Length: 246 
Range 1: 135 to 246

Score:115 bits(289), Expect:7e-29, 
Method:Compositional matrix adjust., 
Identities:61/113(54%), Positives:76/113(67%), Gaps:3/113(2%)

Query  4    GVFTLPANTRFGVTAFANSSGTQTVNVLV--NNETAATFSGQSTNNAVIGTQVLNSGSSG  61
            GVF LP N  FGVTA  NSS  QT+ V V  N + AATF G  T +  + TQ++NSG  G
Sbjct  135  GVFNLPPNIAFGVTALVNSSAQQTIEVFVDDNAKPAATFQGAGTQDTNLNTQIVNSGK-G  193

Query  62   KVQVQVSVNGRPSDLVSAQVILTNELNFALVGSEDGTDNDYNDAVVVINWPLG  114
            KV+V V+ NG+PS + S QV +  +  F LVGSEDGTD DYND + ++NWPLG
Sbjct  194  KVRVVVTANGKPSKIGSRQVDIFKKTYFGLVGSEDGTDGDYNDGIAILNWPLG  246


>fucose-binding lectin II [Burkholderia lata]
Sequence ID: WP_174914343.1 Length: 244
>fucose-binding lectin II [Burkholderia lata]
Sequence ID: VWB37842.1 Length: 244 
Range 1: 133 to 244

Score:115 bits(288), Expect:7e-29, 
Method:Compositional matrix adjust., 
Identities:60/113(53%), Positives:76/113(67%), Gaps:3/113(2%)

Query  4    GVFTLPANTRFGVTAFANSSGTQTVNVLV--NNETAATFSGQSTNNAVIGTQVLNSGSSG  61
            G+F LP N  FGVTA  NSS  QT+ V V  N + AATF G    +  + TQ++NSG  G
Sbjct  133  GIFNLPPNIAFGVTALVNSSAPQTIEVFVDDNAKPAATFHGAGAQDTNLNTQIVNSGK-G  191

Query  62   KVQVQVSVNGRPSDLVSAQVILTNELNFALVGSEDGTDNDYNDAVVVINWPLG  114
            KV+V V+VNG+PS + S QV +  +  F LVGSEDGTD DYND + ++NWPLG
Sbjct  192  KVRVVVTVNGKPSKIGSRQVDIFKKTYFGLVGSEDGTDGDYNDGIAILNWPLG  244


>fucose-binding lectin II [Burkholderia cepacia]
Sequence ID: WP_034205685.1 Length: 281
>putative sugar-binding lectin domain protein [Burkholderia cepacia]
Sequence ID: KGB93050.1 Length: 281 
Range 1: 170 to 281

Score:116 bits(291), Expect:7e-29, 
Method:Compositional matrix adjust., 
Identities:59/113(52%), Positives:80/113(70%), Gaps:3/113(2%)

Query  4    GVFTLPANTRFGVTAFANSSGTQTVNVLV--NNETAATFSGQSTNNAVIGTQVLNSGSSG  61
            G F LP NT+FGVTA  N++  QT++V +  N + AATF G    +  +GT+VL+SG  G
Sbjct  170  GTFNLPPNTKFGVTALTNAANDQTIDVYIDDNPQPAATFKGAGVQDQNLGTKVLDSGK-G  228

Query  62   KVQVQVSVNGRPSDLVSAQVILTNELNFALVGSEDGTDNDYNDAVVVINWPLG  114
            +V+V V+VNG+PS L S QV +  +  F +VGSEDGTD+DYND +V +NWPLG
Sbjct  229  RVRVIVTVNGKPSRLGSRQVDIFKKSYFGIVGSEDGTDDDYNDGIVFLNWPLG  281


>hypothetical protein Bcep18194_B2935 [Burkholderia lata]
Sequence ID: ABB13046.1 Length: 309
Range 1: 198 to 309

Score:117 bits(292), Expect:7e-29, 
Method:Compositional matrix adjust., 
Identities:60/113(53%), Positives:77/113(68%), Gaps:3/113(2%)

Query  4    GVFTLPANTRFGVTAFANSSGTQTVNVLV--NNETAATFSGQSTNNAVIGTQVLNSGSSG  61
            G+F LP N  FGVTA  NSS  QT+ V +  N + AATF G  T +A + TQ++NSG  G
Sbjct  198  GLFNLPPNIAFGVTALVNSSAQQTIEVFIDDNPKPAATFQGAGTQDANLNTQIVNSGK-G  256

Query  62   KVQVQVSVNGRPSDLVSAQVILTNELNFALVGSEDGTDNDYNDAVVVINWPLG  114
            KV+V V+ NG+PS + S QV +  +  F LVGSEDGTD DYND + ++NWPLG
Sbjct  257  KVRVVVTANGKPSKIGSRQVDIFKKTYFGLVGSEDGTDGDYNDGIAILNWPLG  309


>fucose-binding lectin II [Burkholderia sp. BCC1998]
Sequence ID: WP_321923322.1 Length: 246
Range 1: 135 to 246

Score:115 bits(288), Expect:8e-29, 
Method:Compositional matrix adjust., 
Identities:60/113(53%), Positives:76/113(67%), Gaps:3/113(2%)

Query  4    GVFTLPANTRFGVTAFANSSGTQTVNVLV--NNETAATFSGQSTNNAVIGTQVLNSGSSG  61
            G+F LP N  FGVTA  NSS  QT+ V V  N +  ATF G  T +A + TQ++NSG  G
Sbjct  135  GIFNLPPNIAFGVTALVNSSAQQTIEVFVDDNPKPVATFQGAGTQDANLNTQIVNSGK-G  193

Query  62   KVQVQVSVNGRPSDLVSAQVILTNELNFALVGSEDGTDNDYNDAVVVINWPLG  114
            KV+V V+ NG+PS + S QV +  +  F LVGSEDGTD DYND + ++NWPLG
Sbjct  194  KVRVVVTANGKPSKIGSRQVDIFKKTYFGLVGSEDGTDGDYNDGIAILNWPLG  246


>fucose-binding lectin II [Burkholderia sp. BKH01]
Sequence ID: WP_263343524.1 Length: 271
>fucose-binding lectin II [Burkholderia sp. BKH01]
Sequence ID: MCU9952917.1 Length: 271 
Range 1: 159 to 271

Score:116 bits(290), Expect:8e-29, 
Method:Compositional matrix adjust., 
Identities:59/114(52%), Positives:80/114(70%), Gaps:3/114(2%)

Query  3    QGVFTLPANTRFGVTAFANSSGTQTVNVLV--NNETAATFSGQSTNNAVIGTQVLNSGSS  60
             G F LPAN +FGVTA  N+S  QT+++ +  N + AATF G    +  +GT+VL+SG  
Sbjct  159  DGTFNLPANIKFGVTALTNASNDQTIDIYIDDNPKPAATFKGAGVQDQNLGTKVLDSGK-  217

Query  61   GKVQVQVSVNGRPSDLVSAQVILTNELNFALVGSEDGTDNDYNDAVVVINWPLG  114
            G+V+V V+VNG+PS L S QV +  +  F +VGSEDGTD+DYND +V +NWPLG
Sbjct  218  GRVRVIVTVNGKPSRLGSRQVDIFKKSFFGIVGSEDGTDDDYNDGIVFLNWPLG  271


>MULTISPECIES: fucose-binding lectin II [Burkholderia]
Sequence ID: WP_174967967.1 Length: 244
>fucose-binding lectin II [Burkholderia sp. Ac-20345]
Sequence ID: MBN3776073.1 Length: 244
>fucose-binding lectin II [Burkholderia lata]
Sequence ID: VWB35072.1 Length: 244
>fucose-binding lectin II [Burkholderia lata]
Sequence ID: VWB42630.1 Length: 244 
Range 1: 133 to 244

Score:115 bits(288), Expect:8e-29, 
Method:Compositional matrix adjust., 
Identities:60/113(53%), Positives:76/113(67%), Gaps:3/113(2%)

Query  4    GVFTLPANTRFGVTAFANSSGTQTVNVLV--NNETAATFSGQSTNNAVIGTQVLNSGSSG  61
            G+F LP N  FGVTA  NSS  QT+ V V  N + AATF G    +  + TQ++NSG  G
Sbjct  133  GIFNLPPNIAFGVTALVNSSAPQTIEVFVDDNAKPAATFQGAGAQDTNLNTQIVNSGK-G  191

Query  62   KVQVQVSVNGRPSDLVSAQVILTNELNFALVGSEDGTDNDYNDAVVVINWPLG  114
            KV+V V+VNG+PS + S QV +  +  F LVGSEDGTD DYND + ++NWPLG
Sbjct  192  KVRVVVTVNGKPSKIGSRQVDIFKKTYFGLVGSEDGTDGDYNDGIAILNWPLG  244


>fucose-binding lectin II [Burkholderia diffusa]
Sequence ID: WP_151047135.1 Length: 244
>fucose-binding lectin II [Burkholderia diffusa]
Sequence ID: KAB0662892.1 Length: 244
>fucose-binding lectin II [Burkholderia diffusa]
Sequence ID: MBM2652604.1 Length: 244
>fucose-binding lectin II [Burkholderia diffusa]
Sequence ID: VWB88840.1 Length: 244 
Range 1: 133 to 244

Score:115 bits(288), Expect:8e-29, 
Method:Compositional matrix adjust., 
Identities:60/113(53%), Positives:76/113(67%), Gaps:3/113(2%)

Query  4    GVFTLPANTRFGVTAFANSSGTQTVNVLV--NNETAATFSGQSTNNAVIGTQVLNSGSSG  61
            G+F LP N  FGVTA  NS+  QT+ V V  N + AATF G  T +A + TQ++NSG  G
Sbjct  133  GIFNLPPNIAFGVTALVNSAAQQTIEVYVDDNPKPAATFQGAGTQDANLNTQIVNSGK-G  191

Query  62   KVQVQVSVNGRPSDLVSAQVILTNELNFALVGSEDGTDNDYNDAVVVINWPLG  114
            KV+V V  NG+PS + S QV +  +  F LVGSEDGTD DYND + ++NWPLG
Sbjct  192  KVRVVVMANGKPSKIGSRQVDIFKKTYFGLVGSEDGTDGDYNDGIAILNWPLG  244


>fucose-binding lectin II [Burkholderia sp. AU30198]
Sequence ID: WP_226219556.1 Length: 246
>fucose-binding lectin II [Burkholderia sp. AU30198]
Sequence ID: MCA8298746.1 Length: 246 
Range 1: 135 to 246

Score:115 bits(288), Expect:8e-29, 
Method:Compositional matrix adjust., 
Identities:60/113(53%), Positives:76/113(67%), Gaps:3/113(2%)

Query  4    GVFTLPANTRFGVTAFANSSGTQTVNVLV--NNETAATFSGQSTNNAVIGTQVLNSGSSG  61
            G+F LP N  FGVTA  NSS  QT+ V V  N + AATF G  T +  + TQ++NSG  G
Sbjct  135  GIFNLPPNIAFGVTALVNSSAQQTIEVFVDDNAKPAATFQGAGTQDTNLNTQIVNSGK-G  193

Query  62   KVQVQVSVNGRPSDLVSAQVILTNELNFALVGSEDGTDNDYNDAVVVINWPLG  114
            KV+V V+ NG+PS + S QV +  +  F LVGSEDGTD DYND + ++NWPLG
Sbjct  194  KVRVVVTANGKPSKIGSRQVDIFKKTYFGLVGSEDGTDGDYNDGIAILNWPLG  246


>fucose-binding lectin II [Burkholderia sp. LA-2-3-30-S1-D2]
Sequence ID: WP_059605202.1 Length: 244
>fucose-binding lectin II [Burkholderia sp. LA-2-3-30-S1-D2]
Sequence ID: AOI96520.1 Length: 244
>fucose-binding lectin II [Burkholderia sp. LA-2-3-30-S1-D2]
Sequence ID: KVE13881.1 Length: 244 
Range 1: 133 to 244

Score:115 bits(288), Expect:8e-29, 
Method:Compositional matrix adjust., 
Identities:60/113(53%), Positives:76/113(67%), Gaps:3/113(2%)

Query  4    GVFTLPANTRFGVTAFANSSGTQTVNVLV--NNETAATFSGQSTNNAVIGTQVLNSGSSG  61
            G+F LP N  FGVTA  NS+  QT+ V V  N + AATF G  T +A + TQ++NSG  G
Sbjct  133  GIFNLPPNIAFGVTALVNSAAQQTIEVYVDDNPKPAATFRGAGTQDANLNTQIVNSGK-G  191

Query  62   KVQVQVSVNGRPSDLVSAQVILTNELNFALVGSEDGTDNDYNDAVVVINWPLG  114
            KV+V V  NG+PS + S QV +  +  F LVGSEDGTD DYND + ++NWPLG
Sbjct  192  KVRVVVMANGKPSKIGSRQVDIFKKTYFGLVGSEDGTDGDYNDGIAILNWPLG  244


>MULTISPECIES: fucose-binding lectin II [unclassified Burkholderia]
Sequence ID: WP_321821002.1 Length: 246
Range 1: 135 to 246

Score:115 bits(288), Expect:8e-29, 
Method:Compositional matrix adjust., 
Identities:60/113(53%), Positives:76/113(67%), Gaps:3/113(2%)

Query  4    GVFTLPANTRFGVTAFANSSGTQTVNVLV--NNETAATFSGQSTNNAVIGTQVLNSGSSG  61
            G+F LP N  FGVTA  NSS  QT+ V V  N +  ATF G  T +A + TQ++NSG  G
Sbjct  135  GIFNLPPNIAFGVTALVNSSAQQTIEVFVDDNPKPTATFQGAGTQDANLNTQIVNSGK-G  193

Query  62   KVQVQVSVNGRPSDLVSAQVILTNELNFALVGSEDGTDNDYNDAVVVINWPLG  114
            KV+V V+ NG+PS + S QV +  +  F LVGSEDGTD DYND + ++NWPLG
Sbjct  194  KVRVVVTANGKPSKIGSRQVDIFKKTYFGLVGSEDGTDGDYNDGIAILNWPLG  246


>fucose-binding lectin II [Burkholderia lata]
Sequence ID: WP_175002386.1 Length: 244
>fucose-binding lectin II [Burkholderia lata]
Sequence ID: VWC80029.1 Length: 244 
Range 1: 133 to 244

Score:115 bits(288), Expect:8e-29, 
Method:Compositional matrix adjust., 
Identities:60/113(53%), Positives:76/113(67%), Gaps:3/113(2%)

Query  4    GVFTLPANTRFGVTAFANSSGTQTVNVLV--NNETAATFSGQSTNNAVIGTQVLNSGSSG  61
            G+F LP N  FGVTA  NSS  QT+ V V  N + AATF G    +  + TQ++NSG  G
Sbjct  133  GIFNLPPNIAFGVTALVNSSAPQTIEVFVDDNAKPAATFQGAGAQDTNLNTQIVNSGK-G  191

Query  62   KVQVQVSVNGRPSDLVSAQVILTNELNFALVGSEDGTDNDYNDAVVVINWPLG  114
            KV+V V+VNG+PS + S QV +  +  F LVGSEDGTD DYND + ++NWPLG
Sbjct  192  KVRVVVTVNGKPSKIGSRQVDIFKKTYFGLVGSEDGTDGDYNDGIAILNWPLG  244


>fucose-binding lectin II [Burkholderia sp. Bp9012]
Sequence ID: WP_124627693.1 Length: 244
>fucose-binding lectin II [Burkholderia sp. Bp9012]
Sequence ID: RQR74620.1 Length: 244 
Range 1: 133 to 244

Score:115 bits(288), Expect:8e-29, 
Method:Compositional matrix adjust., 
Identities:60/113(53%), Positives:76/113(67%), Gaps:3/113(2%)

Query  4    GVFTLPANTRFGVTAFANSSGTQTVNVLV--NNETAATFSGQSTNNAVIGTQVLNSGSSG  61
            G+F LP N  FGVTA  NS+  QT+ V V  N + AATF G  T +A + TQ++NSG  G
Sbjct  133  GIFNLPPNIAFGVTALVNSAAQQTIEVYVDDNPKPAATFQGAGTQDANLNTQIVNSGK-G  191

Query  62   KVQVQVSVNGRPSDLVSAQVILTNELNFALVGSEDGTDNDYNDAVVVINWPLG  114
            KV+V V  NG+PS + S QV +  +  F LVGSEDGTD DYND + ++NWPLG
Sbjct  192  KVRVVVMANGKPSKIGSRQVDIFKKTYFGLVGSEDGTDGDYNDGIAILNWPLG  244


>fucose-binding lectin II [Burkholderia aenigmatica]
Sequence ID: WP_237434108.1 Length: 244
>fucose-binding lectin II [Burkholderia aenigmatica]
Sequence ID: UKD14015.1 Length: 244 
Range 1: 133 to 244

Score:115 bits(288), Expect:9e-29, 
Method:Compositional matrix adjust., 
Identities:60/113(53%), Positives:76/113(67%), Gaps:3/113(2%)

Query  4    GVFTLPANTRFGVTAFANSSGTQTVNVLV--NNETAATFSGQSTNNAVIGTQVLNSGSSG  61
            G+F LP N  FGVTA  NSS  QT+ V V  N + AATF G  T +  + TQ++NSG  G
Sbjct  133  GIFNLPPNIAFGVTALVNSSAQQTIEVFVDDNAKPAATFQGAGTQDTNLNTQIVNSGK-G  191

Query  62   KVQVQVSVNGRPSDLVSAQVILTNELNFALVGSEDGTDNDYNDAVVVINWPLG  114
            KV+V V+ NG+PS + S QV +  +  F LVGSEDGTD DYND + ++NWPLG
Sbjct  192  KVRVVVTANGKPSKIGSRQVDIFKKTYFGLVGSEDGTDGDYNDGIAILNWPLG  244


>fucose-binding lectin II [Burkholderia multivorans]
Sequence ID: MCA8455483.1 Length: 246
Range 1: 135 to 246

Score:115 bits(288), Expect:9e-29, 
Method:Compositional matrix adjust., 
Identities:60/113(53%), Positives:79/113(69%), Gaps:3/113(2%)

Query  4    GVFTLPANTRFGVTAFANSSGTQTVNVLVNNET--AATFSGQSTNNAVIGTQVLNSGSSG  61
            GVF LP N  FGVTA  NSS  QT+ V V+++   AATF G  T+N  + TQ++NSG+ G
Sbjct  135  GVFNLPPNIAFGVTALVNSSAQQTIEVFVDDDPKPAATFQGAGTHNTNLNTQIVNSGN-G  193

Query  62   KVQVQVSVNGRPSDLVSAQVILTNELNFALVGSEDGTDNDYNDAVVVINWPLG  114
            KV+V V+VNG+PS + S QV +  +  F LV SEDGTD DYND + ++NWP+G
Sbjct  194  KVRVVVTVNGKPSKIGSRQVDIFKKAYFGLVASEDGTDGDYNDGIAILNWPVG  246


>fucose-binding lectin II [Burkholderia pyrrocinia]
Sequence ID: WP_175917311.1 Length: 277
Range 1: 166 to 277

Score:116 bits(290), Expect:9e-29, 
Method:Compositional matrix adjust., 
Identities:59/113(52%), Positives:80/113(70%), Gaps:3/113(2%)

Query  4    GVFTLPANTRFGVTAFANSSGTQTVNVLV--NNETAATFSGQSTNNAVIGTQVLNSGSSG  61
            G F LPAN +FGVTA  N+S  QT+++ +  N + AATF G    +  +GT+VL+SG  G
Sbjct  166  GTFNLPANIKFGVTALTNASNDQTIDIYIDDNPKPAATFKGAGVQDQNLGTKVLDSGK-G  224

Query  62   KVQVQVSVNGRPSDLVSAQVILTNELNFALVGSEDGTDNDYNDAVVVINWPLG  114
            +V+V V+VNG+PS L S QV +  +  F +VGSEDGTD+DYND +V +NWPLG
Sbjct  225  RVRVIVTVNGKPSRLGSRQVDIFKKSFFGIVGSEDGTDDDYNDGIVFLNWPLG  277


>fucose-binding lectin II [Burkholderia multivorans]
Sequence ID: WP_217091720.1 Length: 246
>fucose-binding lectin II [Burkholderia multivorans]
Sequence ID: MBU9367031.1 Length: 246 
Range 1: 135 to 246

Score:115 bits(288), Expect:9e-29, 
Method:Compositional matrix adjust., 
Identities:60/113(53%), Positives:79/113(69%), Gaps:3/113(2%)

Query  4    GVFTLPANTRFGVTAFANSSGTQTVNVLVNNET--AATFSGQSTNNAVIGTQVLNSGSSG  61
            GVF LP N  FGVTA  NSS  QT+ V V+++   AATF G  T+N  + TQ++NSG+ G
Sbjct  135  GVFNLPPNIAFGVTALVNSSAQQTIEVFVDDDPKPAATFQGAGTHNTNLNTQIVNSGN-G  193

Query  62   KVQVQVSVNGRPSDLVSAQVILTNELNFALVGSEDGTDNDYNDAVVVINWPLG  114
            KV+V V+VNG+PS + S QV +  +  F LV SEDGTD DYND + ++NWP+G
Sbjct  194  KVRVVVTVNGKPSKIGSRQVDIFKKAYFGLVASEDGTDGDYNDGIAILNWPVG  246


>fucose-binding lectin II [Burkholderia sp. S-53]
Sequence ID: WP_262543251.1 Length: 279
>fucose-binding lectin II [Burkholderia sp. S-53]
Sequence ID: UXU89771.1 Length: 279 
Range 1: 168 to 279

Score:116 bits(290), Expect:9e-29, 
Method:Compositional matrix adjust., 
Identities:58/113(51%), Positives:80/113(70%), Gaps:3/113(2%)

Query  4    GVFTLPANTRFGVTAFANSSGTQTVNVLV--NNETAATFSGQSTNNAVIGTQVLNSGSSG  61
            G F LPAN +FGVTA  N++  QT+++ +  N + AATF G    +  +GT+VL+SG  G
Sbjct  168  GTFNLPANIKFGVTALTNAANDQTIDIYIDDNPKPAATFKGAGVQDQNLGTKVLDSGK-G  226

Query  62   KVQVQVSVNGRPSDLVSAQVILTNELNFALVGSEDGTDNDYNDAVVVINWPLG  114
            +V+V V+VNG+PS L S QV +  +  F +VGSEDGTD+DYND +V +NWPLG
Sbjct  227  RVRVIVTVNGKPSRLGSRQVDIFKKSYFGIVGSEDGTDDDYNDGIVFLNWPLG  279


>fucose-binding lectin II [Burkholderia multivorans]
Sequence ID: WP_035488022.1 Length: 246
>fucose-binding lectin II [Burkholderia multivorans]
Sequence ID: PRF28546.1 Length: 246
>fucose-binding lectin II [Burkholderia multivorans]
Sequence ID: PRF30555.1 Length: 246
>fucose-binding lectin II [Burkholderia multivorans]
Sequence ID: HEF4775841.1 Length: 246
>fucose-binding lectin II [Burkholderia multivorans]
Sequence ID: HEF4822916.1 Length: 246 
Range 1: 135 to 246

Score:115 bits(288), Expect:9e-29, 
Method:Compositional matrix adjust., 
Identities:60/113(53%), Positives:78/113(69%), Gaps:3/113(2%)

Query  4    GVFTLPANTRFGVTAFANSSGTQTVNVLVNNET--AATFSGQSTNNAVIGTQVLNSGSSG  61
            GVF LP N  FGVTA  NSS  QT+ V V+++   AATF G  T+N  + TQ++ SG+ G
Sbjct  135  GVFNLPPNIAFGVTALVNSSAQQTIEVFVDDDPKPAATFQGAGTHNTNLNTQIVKSGN-G  193

Query  62   KVQVQVSVNGRPSDLVSAQVILTNELNFALVGSEDGTDNDYNDAVVVINWPLG  114
            KV+V V+VNG+PS + S QV +  +  F LV SEDGTD DYND + ++NWPLG
Sbjct  194  KVRVVVTVNGKPSKIGSRQVDIFKKAYFGLVASEDGTDGDYNDGIAILNWPLG  246


>fucose-binding lectin II [Burkholderia multivorans]
Sequence ID: WP_105794393.1 Length: 246
>fucose-binding lectin II [Burkholderia multivorans]
Sequence ID: MDN8002888.1 Length: 246
>fucose-binding lectin II [Burkholderia multivorans]
Sequence ID: PRH04806.1 Length: 246 
Range 1: 135 to 246

Score:115 bits(288), Expect:1e-28, 
Method:Compositional matrix adjust., 
Identities:60/113(53%), Positives:78/113(69%), Gaps:3/113(2%)

Query  4    GVFTLPANTRFGVTAFANSSGTQTVNVLVNNET--AATFSGQSTNNAVIGTQVLNSGSSG  61
            GVF LP N  FGVTA  NSS  QT+ V V+++   AATF G  T+N  + TQ++ SG+ G
Sbjct  135  GVFNLPPNIAFGVTALVNSSAQQTIEVFVDDDPKPAATFQGAGTHNTNLNTQIVKSGN-G  193

Query  62   KVQVQVSVNGRPSDLVSAQVILTNELNFALVGSEDGTDNDYNDAVVVINWPLG  114
            KV+V V+VNG+PS + S QV +  +  F LV SEDGTD DYND + ++NWPLG
Sbjct  194  KVRVVVTVNGKPSKIGSRQVDIFKKAYFGLVASEDGTDGDYNDGIAILNWPLG  246


>fucose-binding lectin II [Burkholderia pyrrocinia]
Sequence ID: WP_114181085.1 Length: 278
>fucose-binding lectin II [Burkholderia pyrrocinia]
Sequence ID: AXF24714.1 Length: 278 
Range 1: 166 to 278

Score:116 bits(290), Expect:1e-28, 
Method:Compositional matrix adjust., 
Identities:58/114(51%), Positives:81/114(71%), Gaps:3/114(2%)

Query  3    QGVFTLPANTRFGVTAFANSSGTQTVNVLV--NNETAATFSGQSTNNAVIGTQVLNSGSS  60
             G+F LPAN +FGVTA  N++  QT+++ +  N + AATF G    +  +GT+VL+SG  
Sbjct  166  DGLFNLPANIKFGVTALTNAANDQTIDIYIDDNPKPAATFKGAGAQDENLGTKVLDSGK-  224

Query  61   GKVQVQVSVNGRPSDLVSAQVILTNELNFALVGSEDGTDNDYNDAVVVINWPLG  114
            G+V+V V+VNG+PS L S QV +  +  F +VGSEDGTD+DYND +V +NWPLG
Sbjct  225  GRVRVIVTVNGKPSRLGSRQVDIFKKSFFGIVGSEDGTDDDYNDGIVFLNWPLG  278


>fucose-binding lectin II [Burkholderia dolosa]
Sequence ID: WP_176076279.1 Length: 242
>fucose-binding lectin II [Burkholderia dolosa]
Sequence ID: MBR8059550.1 Length: 242
>fucose-binding lectin II [Burkholderia dolosa]
Sequence ID: MBR8301942.1 Length: 242
>fucose-binding lectin II [Burkholderia dolosa]
Sequence ID: MBR8315275.1 Length: 242
>fucose-binding lectin II [Burkholderia dolosa]
Sequence ID: MBR8460247.1 Length: 242
>fucose-binding lectin II [Burkholderia dolosa]
Sequence ID: MBY4755383.1 Length: 242 
Range 1: 131 to 242

Score:115 bits(287), Expect:1e-28, 
Method:Compositional matrix adjust., 
Identities:60/113(53%), Positives:77/113(68%), Gaps:3/113(2%)

Query  4    GVFTLPANTRFGVTAFANSSGTQTVNVLV--NNETAATFSGQSTNNAVIGTQVLNSGSSG  61
            GVF LP N  FGVTA  NS+  QT+ V V  N +  ATF G  T +  + T+++NSG  G
Sbjct  131  GVFNLPPNISFGVTALVNSASQQTIEVFVDDNPKPVATFQGSGTQDENLSTKIVNSGK-G  189

Query  62   KVQVQVSVNGRPSDLVSAQVILTNELNFALVGSEDGTDNDYNDAVVVINWPLG  114
            KV+V V+ NG+PS + S QV +  +  F LVG+EDGTDNDYND +VV+NWPLG
Sbjct  190  KVRVVVTANGKPSKIGSRQVDIFKKTYFGLVGTEDGTDNDYNDGIVVLNWPLG  242


>fucose-binding lectin II [Burkholderia lata]
Sequence ID: WP_174987822.1 Length: 244
>fucose-binding lectin II [Burkholderia lata]
Sequence ID: VWD42896.1 Length: 244 
Range 1: 133 to 244

Score:115 bits(287), Expect:1e-28, 
Method:Compositional matrix adjust., 
Identities:60/113(53%), Positives:76/113(67%), Gaps:3/113(2%)

Query  4    GVFTLPANTRFGVTAFANSSGTQTVNVLV--NNETAATFSGQSTNNAVIGTQVLNSGSSG  61
            G+F LP N  FGVTA  NSS  QT+ V V  N + AATF G    +  + TQ++NSG  G
Sbjct  133  GIFNLPPNIAFGVTALVNSSAPQTIEVFVDDNAKPAATFQGAGVQDTNLNTQIVNSGK-G  191

Query  62   KVQVQVSVNGRPSDLVSAQVILTNELNFALVGSEDGTDNDYNDAVVVINWPLG  114
            KV+V V+VNG+PS + S QV +  +  F LVGSEDGTD DYND + ++NWPLG
Sbjct  192  KVRVVVTVNGKPSKIGSRQVDIFKKTYFGLVGSEDGTDGDYNDGIAILNWPLG  244


>fucose-binding lectin II [Burkholderia sp. AU15512]
Sequence ID: WP_089497954.1 Length: 248
>fucose-binding lectin II [Burkholderia sp. AU15512]
Sequence ID: OXI19040.1 Length: 248 
Range 1: 137 to 248

Score:115 bits(288), Expect:1e-28, 
Method:Compositional matrix adjust., 
Identities:61/113(54%), Positives:76/113(67%), Gaps:3/113(2%)

Query  4    GVFTLPANTRFGVTAFANSSGTQTVNVLV--NNETAATFSGQSTNNAVIGTQVLNSGSSG  61
            GVF LP N  FGVTA  NSS  QT+ V V  N + AATF G  T +A + TQ++NSG  G
Sbjct  137  GVFNLPPNIAFGVTALVNSSAQQTIEVFVDDNPKPAATFQGAGTQDANLNTQIVNSGK-G  195

Query  62   KVQVQVSVNGRPSDLVSAQVILTNELNFALVGSEDGTDNDYNDAVVVINWPLG  114
            KV+V V+ NG+PS +   QV +  +  F LVGSEDGTD DYND + ++NWPLG
Sbjct  196  KVRVVVTANGKPSKIGLRQVDIFKKTYFGLVGSEDGTDGDYNDGIAILNWPLG  248


>fucose-binding lectin II [Burkholderia metallica]
Sequence ID: WP_069258981.1 Length: 285
>fucose-binding lectin II [Burkholderia metallica]
Sequence ID: AOJ34038.1 Length: 285 
Range 1: 173 to 285

Score:116 bits(290), Expect:1e-28, 
Method:Compositional matrix adjust., 
Identities:59/114(52%), Positives:81/114(71%), Gaps:3/114(2%)

Query  3    QGVFTLPANTRFGVTAFANSSGTQTVNVLV--NNETAATFSGQSTNNAVIGTQVLNSGSS  60
             GVF LP N +FGVTA  N++  QT+++ +  N + AATF G    +  +GT+VL+SG+ 
Sbjct  173  DGVFNLPPNIKFGVTALTNAANDQTIDIYIGDNPKPAATFKGAGEQDQNLGTKVLDSGN-  231

Query  61   GKVQVQVSVNGRPSDLVSAQVILTNELNFALVGSEDGTDNDYNDAVVVINWPLG  114
            G+V+V V+VNG+PS L S QV L  +  F +VGSEDGTD+DYND +V +NWPLG
Sbjct  232  GRVRVIVTVNGKPSRLGSRQVDLFKKSYFGIVGSEDGTDDDYNDGIVFLNWPLG  285


>fucose-binding lectin II [Burkholderia metallica]
Sequence ID: WP_226263640.1 Length: 285
>fucose-binding lectin II [Burkholderia metallica]
Sequence ID: MCA8022410.1 Length: 285
>fucose-binding lectin II [Burkholderia metallica]
Sequence ID: MDN7934413.1 Length: 285 
Range 1: 173 to 285

Score:116 bits(290), Expect:1e-28, 
Method:Compositional matrix adjust., 
Identities:59/114(52%), Positives:81/114(71%), Gaps:3/114(2%)

Query  3    QGVFTLPANTRFGVTAFANSSGTQTVNVLV--NNETAATFSGQSTNNAVIGTQVLNSGSS  60
             GVF LP N +FGVTA  N++  QT+++ +  N + AATF G    +  +GT+VL+SG+ 
Sbjct  173  DGVFNLPPNIKFGVTALTNAANDQTIDIYIGDNPKPAATFKGAGEQDQNLGTKVLDSGN-  231

Query  61   GKVQVQVSVNGRPSDLVSAQVILTNELNFALVGSEDGTDNDYNDAVVVINWPLG  114
            G+V+V V+VNG+PS L S QV L  +  F +VGSEDGTD+DYND +V +NWPLG
Sbjct  232  GRVRVIVTVNGKPSRLGSRQVDLFKKSYFGIVGSEDGTDDDYNDGIVFLNWPLG  285


>fucose-binding lectin II [Paraburkholderia sp.]
Sequence ID: HEY4298425.1 Length: 347
Range 1: 226 to 347

Score:117 bits(293), Expect:1e-28, 
Method:Compositional matrix adjust., 
Identities:64/122(52%), Positives:82/122(67%), Gaps:10/122(8%)

Query  3    QGVFTLPANTRFGVTAFANSSGTQTVNVLVNN--ETAATFSGQSTNNAVIGTQVLNSGSS  60
             G F LP N  FGVTA ANS   Q V+V + N  + +ATF GQS  +  +GTQVLNSG+ 
Sbjct  226  DGTFKLPPNMAFGVTALANSKNPQRVDVYIGNANKASATFHGQSLQDGNMGTQVLNSGAD  285

Query  61   GKVQVQVSV----NGRPSDLVSAQVILTNE----LNFALVGSEDGTDNDYNDAVVVINWP  112
            G V++ V+V    +GRPS LVS  V +  +    + F L+GSEDGTDNDYND+VV++NWP
Sbjct  286  GNVKIVVTVSGGGDGRPSKLVSRLVDIEPKGGKTIYFGLLGSEDGTDNDYNDSVVILNWP  345

Query  113  LG  114
            LG
Sbjct  346  LG  347


>fucose-binding lectin II [Burkholderia metallica]
Sequence ID: WP_174920231.1 Length: 285
>photopexin A [Burkholderia metallica]
Sequence ID: VWB24341.1 Length: 285 
Range 1: 173 to 285

Score:116 bits(290), Expect:1e-28, 
Method:Compositional matrix adjust., 
Identities:59/114(52%), Positives:81/114(71%), Gaps:3/114(2%)

Query  3    QGVFTLPANTRFGVTAFANSSGTQTVNVLV--NNETAATFSGQSTNNAVIGTQVLNSGSS  60
             GVF LP N +FGVTA  N++  QT+++ +  N + AATF G    +  +GT+VL+SG+ 
Sbjct  173  DGVFNLPPNIKFGVTALTNAANDQTIDIYIGDNPKPAATFKGAGEQDQNLGTKVLDSGN-  231

Query  61   GKVQVQVSVNGRPSDLVSAQVILTNELNFALVGSEDGTDNDYNDAVVVINWPLG  114
            G+V+V V+VNG+PS L S QV L  +  F +VGSEDGTD+DYND +V +NWPLG
Sbjct  232  GRVRVIVTVNGKPSRLGSRQVDLFKKSYFGIVGSEDGTDDDYNDGIVFLNWPLG  285


>fucose-binding lectin II [Burkholderia multivorans CGD2]
Sequence ID: EEE08735.1 Length: 266
>fucose-binding lectin II [Burkholderia multivorans CGD2M]
Sequence ID: EEE16421.1 Length: 266 
Range 1: 155 to 266

Score:115 bits(288), Expect:1e-28, 
Method:Compositional matrix adjust., 
Identities:60/113(53%), Positives:78/113(69%), Gaps:3/113(2%)

Query  4    GVFTLPANTRFGVTAFANSSGTQTVNVLVNNET--AATFSGQSTNNAVIGTQVLNSGSSG  61
            GVF LP N  FGVTA  NSS  QT+ V V+++   AATF G  T+N  + TQ++ SG+ G
Sbjct  155  GVFNLPPNIAFGVTALVNSSAQQTIEVFVDDDPKPAATFQGAGTHNTNLNTQIVKSGN-G  213

Query  62   KVQVQVSVNGRPSDLVSAQVILTNELNFALVGSEDGTDNDYNDAVVVINWPLG  114
            KV+V V+VNG+PS + S QV +  +  F LV SEDGTD DYND + ++NWPLG
Sbjct  214  KVRVVVTVNGKPSKIGSRQVDIFKKAYFGLVASEDGTDGDYNDGIAILNWPLG  266


>fucose-binding lectin II [Burkholderia sp. BCC1977]
Sequence ID: WP_322027413.1 Length: 241
Range 1: 130 to 241

Score:114 bits(286), Expect:1e-28, 
Method:Compositional matrix adjust., 
Identities:60/113(53%), Positives:76/113(67%), Gaps:3/113(2%)

Query  4    GVFTLPANTRFGVTAFANSSGTQTVNVLV--NNETAATFSGQSTNNAVIGTQVLNSGSSG  61
            G+F LP N  FGVTA  NSS  QT+ V V  N + A TF G  T +A + TQ++NSG  G
Sbjct  130  GLFNLPPNIAFGVTALVNSSAQQTIEVFVDDNPKPAVTFQGAGTQDANLNTQIVNSGK-G  188

Query  62   KVQVQVSVNGRPSDLVSAQVILTNELNFALVGSEDGTDNDYNDAVVVINWPLG  114
            KV+V V+ NG+PS + S QV +  +  F LVGSEDGTD DYND + ++NWPLG
Sbjct  189  KVRVVVTANGKPSKIGSRQVDIFKKTYFGLVGSEDGTDGDYNDGIAILNWPLG  241


>fucose-binding lectin II (PA-IIL) [Paraburkholderia rhizosphaerae]
Sequence ID: TDY52196.1 Length: 321
Range 1: 210 to 321

Score:116 bits(291), Expect:1e-28, 
Method:Compositional matrix adjust., 
Identities:60/113(53%), Positives:76/113(67%), Gaps:1/113(0%)

Query  2    TQGVFTLPANTRFGVTAFANSSGTQTVNVLVNNETAATFSGQSTNNAVIGTQVLNSGSSG  61
            T G + LP N RF VTA ANSS  QT+ + V+++  AT+   ST +    TQVL SG  G
Sbjct  210  TDGSYNLPPNIRFAVTAIANSSAEQTIQIYVDDKLVATWRDWSTESKNTPTQVLQSGR-G  268

Query  62   KVQVQVSVNGRPSDLVSAQVILTNELNFALVGSEDGTDNDYNDAVVVINWPLG  114
            KVQV+VS NG+PS +    V +  + NF LV +EDGTDNDYND +VVINWP+G
Sbjct  269  KVQVKVSANGKPSLIDGRHVGMAGKTNFFLVATEDGTDNDYNDCLVVINWPIG  321


>fucose-binding lectin II [Burkholderia territorii]
Sequence ID: WP_060023739.1 Length: 244
>fucose-binding lectin II [Burkholderia territorii]
Sequence ID: KVT78137.1 Length: 244 
Range 1: 133 to 244

Score:114 bits(286), Expect:2e-28, 
Method:Compositional matrix adjust., 
Identities:60/113(53%), Positives:76/113(67%), Gaps:3/113(2%)

Query  4    GVFTLPANTRFGVTAFANSSGTQTVNVLV--NNETAATFSGQSTNNAVIGTQVLNSGSSG  61
            G+F LP N  FGVTA  NS+  QT+ V V  N + AATF G  T +A + TQ++NSG  G
Sbjct  133  GIFNLPPNIAFGVTALVNSAAQQTIEVYVDDNPKPAATFQGAGTQDANLNTQIVNSGK-G  191

Query  62   KVQVQVSVNGRPSDLVSAQVILTNELNFALVGSEDGTDNDYNDAVVVINWPLG  114
            KV V V+ NG+PS + S QV +  +  F LVGSEDGTD DYND + ++NWPLG
Sbjct  192  KVGVVVTANGKPSKIGSRQVDIFKKTYFGLVGSEDGTDGDYNDGIAILNWPLG  244


>fucose-binding lectin II [Burkholderia latens]
Sequence ID: WP_175922428.1 Length: 245
Range 1: 134 to 245

Score:114 bits(286), Expect:2e-28, 
Method:Compositional matrix adjust., 
Identities:60/113(53%), Positives:77/113(68%), Gaps:3/113(2%)

Query  4    GVFTLPANTRFGVTAFANSSGTQTVNVLV--NNETAATFSGQSTNNAVIGTQVLNSGSSG  61
            GVF LP N +FGVTA  NS+  QT+ V V  N + AATF G  T +A + TQ++NSG  G
Sbjct  134  GVFNLPPNIKFGVTALVNSAAQQTIEVFVDDNPKPAATFQGAGTQDANLNTQIVNSGK-G  192

Query  62   KVQVQVSVNGRPSDLVSAQVILTNELNFALVGSEDGTDNDYNDAVVVINWPLG  114
            KV+V V+ NG+ S + S QV +  +  F LVGSEDGTD DYND + ++NWPLG
Sbjct  193  KVRVVVTANGKQSKIGSRQVDIFKKTYFGLVGSEDGTDGDYNDGIAILNWPLG  245


>fucose-binding lectin II [Paraburkholderia rhizosphaerae]
Sequence ID: WP_166676320.1 Length: 337
Range 1: 226 to 337

Score:116 bits(291), Expect:2e-28, 
Method:Compositional matrix adjust., 
Identities:60/113(53%), Positives:76/113(67%), Gaps:1/113(0%)

Query  2    TQGVFTLPANTRFGVTAFANSSGTQTVNVLVNNETAATFSGQSTNNAVIGTQVLNSGSSG  61
            T G + LP N RF VTA ANSS  QT+ + V+++  AT+   ST +    TQVL SG  G
Sbjct  226  TDGSYNLPPNIRFAVTAIANSSAEQTIQIYVDDKLVATWRDWSTESKNTPTQVLQSGR-G  284

Query  62   KVQVQVSVNGRPSDLVSAQVILTNELNFALVGSEDGTDNDYNDAVVVINWPLG  114
            KVQV+VS NG+PS +    V +  + NF LV +EDGTDNDYND +VVINWP+G
Sbjct  285  KVQVKVSANGKPSLIDGRHVGMAGKTNFFLVATEDGTDNDYNDCLVVINWPIG  337


>fucose-binding lectin II [Burkholderia cepacia]
Sequence ID: WP_059730152.1 Length: 244
>fucose-binding lectin II [Burkholderia cepacia]
Sequence ID: KVK80973.1 Length: 244 
Range 1: 133 to 244

Score:114 bits(286), Expect:2e-28, 
Method:Compositional matrix adjust., 
Identities:60/113(53%), Positives:76/113(67%), Gaps:3/113(2%)

Query  4    GVFTLPANTRFGVTAFANSSGTQTVNVLV--NNETAATFSGQSTNNAVIGTQVLNSGSSG  61
            GVF LP N  FGVTA  NS+  QT+ V V  N + A TF G  T +A + TQ++NSG  G
Sbjct  133  GVFNLPPNIAFGVTALVNSAAQQTIEVFVDDNPKPAVTFQGAGTQDANLNTQIVNSGK-G  191

Query  62   KVQVQVSVNGRPSDLVSAQVILTNELNFALVGSEDGTDNDYNDAVVVINWPLG  114
            KV+V V+ NG+PS + S QV +  +  F LVGSEDGTD DYND + ++NWPLG
Sbjct  192  KVRVVVTANGKPSKIGSRQVDIFKKTYFGLVGSEDGTDGDYNDGIAILNWPLG  244


>fucose-binding lectin II [Burkholderia sp. Z1]
Sequence ID: WP_193101742.1 Length: 246
Range 1: 135 to 246

Score:114 bits(286), Expect:2e-28, 
Method:Compositional matrix adjust., 
Identities:59/113(52%), Positives:76/113(67%), Gaps:3/113(2%)

Query  4    GVFTLPANTRFGVTAFANSSGTQTVNVLV--NNETAATFSGQSTNNAVIGTQVLNSGSSG  61
            G+F LP N  FGVTA  NS+  QT+ V V  N + AATF G  T +A + TQ++NSG  G
Sbjct  135  GLFNLPPNIAFGVTALVNSAAQQTIEVFVDDNPKPAATFHGAGTQDANLNTQIVNSGK-G  193

Query  62   KVQVQVSVNGRPSDLVSAQVILTNELNFALVGSEDGTDNDYNDAVVVINWPLG  114
            KV+V V+ NG+PS + S QV +  +  F LVGSEDG D DYND + ++NWPLG
Sbjct  194  KVRVVVTANGKPSKIGSRQVDIFKKTYFGLVGSEDGADGDYNDGIAILNWPLG  246


>fucose-binding lectin II [Burkholderia multivorans]
Sequence ID: WP_217123206.1 Length: 246
>fucose-binding lectin II [Burkholderia multivorans]
Sequence ID: MBU9688437.1 Length: 246 
Range 1: 135 to 246

Score:114 bits(286), Expect:2e-28, 
Method:Compositional matrix adjust., 
Identities:59/113(52%), Positives:78/113(69%), Gaps:3/113(2%)

Query  4    GVFTLPANTRFGVTAFANSSGTQTVNVLVNNET--AATFSGQSTNNAVIGTQVLNSGSSG  61
            GVF LP N  FGVTA  NSS  QT+ V V+++   AATF G  T+N  + TQ++ SG+ G
Sbjct  135  GVFNLPPNIAFGVTALVNSSAQQTIEVFVDDDPKPAATFQGAGTHNTNLNTQIVKSGN-G  193

Query  62   KVQVQVSVNGRPSDLVSAQVILTNELNFALVGSEDGTDNDYNDAVVVINWPLG  114
            KV+V V+VNG+PS + S QV +  +  F +V SEDGTD DYND + ++NWPLG
Sbjct  194  KVRVVVTVNGKPSKIGSRQVDIFKKAYFGMVASEDGTDGDYNDGIAILNWPLG  246


>fucose-binding lectin II [Burkholderia latens]
Sequence ID: WP_151065415.1 Length: 245
>fucose-binding lectin II [Burkholderia latens]
Sequence ID: KAB0640493.1 Length: 245
>fucose-binding lectin II [Burkholderia latens]
Sequence ID: VWB30141.1 Length: 245 
Range 1: 134 to 245

Score:114 bits(286), Expect:2e-28, 
Method:Compositional matrix adjust., 
Identities:60/113(53%), Positives:77/113(68%), Gaps:3/113(2%)

Query  4    GVFTLPANTRFGVTAFANSSGTQTVNVLV--NNETAATFSGQSTNNAVIGTQVLNSGSSG  61
            GVF LP N +FGVTA  NS+  QT+ V V  N + AATF G  T +A + TQ++NSG  G
Sbjct  134  GVFNLPPNIKFGVTALVNSAAQQTIEVFVDDNPKPAATFQGAGTQDANLNTQIVNSGK-G  192

Query  62   KVQVQVSVNGRPSDLVSAQVILTNELNFALVGSEDGTDNDYNDAVVVINWPLG  114
            KV+V V+ NG+ S + S QV +  +  F LVGSEDGTD DYND + ++NWPLG
Sbjct  193  KVRVVVTANGKQSKIGSRQVDIFKKTYFGLVGSEDGTDGDYNDGIAILNWPLG  245


>fucose-binding lectin II [Burkholderia sp. BE12]
Sequence ID: WP_105132045.1 Length: 287
Range 1: 176 to 287

Score:115 bits(288), Expect:2e-28, 
Method:Compositional matrix adjust., 
Identities:59/113(52%), Positives:80/113(70%), Gaps:3/113(2%)

Query  4    GVFTLPANTRFGVTAFANSSGTQTVNVLV--NNETAATFSGQSTNNAVIGTQVLNSGSSG  61
            G+F LPAN +FGVTA  N+S  QT+++ V  N + AATF G    +  +GT+VL+SG  G
Sbjct  176  GLFNLPANIKFGVTALTNASNDQTIDIYVDDNPKPAATFKGAGVQDQNLGTKVLDSGK-G  234

Query  62   KVQVQVSVNGRPSDLVSAQVILTNELNFALVGSEDGTDNDYNDAVVVINWPLG  114
            +V+V V+VNG+PS L S QV +  +  F +VGSEDG D+DYND +V +NWPLG
Sbjct  235  RVRVIVTVNGKPSRLGSRQVDIFKKSFFGIVGSEDGADDDYNDGIVFLNWPLG  287


>fucose-binding lectin II [Burkholderia diffusa]
Sequence ID: WP_174416784.1 Length: 271
>fucose-binding lectin II [Burkholderia diffusa]
Sequence ID: NTY35013.1 Length: 271 
Range 1: 159 to 271

Score:115 bits(287), Expect:2e-28, 
Method:Compositional matrix adjust., 
Identities:58/114(51%), Positives:79/114(69%), Gaps:3/114(2%)

Query  3    QGVFTLPANTRFGVTAFANSSGTQTVNVLV--NNETAATFSGQSTNNAVIGTQVLNSGSS  60
             G F LPAN +FGVTA  N+S  QT+++ +  N + AATF G    +  +GT+VL+SG  
Sbjct  159  DGTFNLPANIKFGVTALTNASNDQTIDIYIDDNPKPAATFKGAGVQDQNLGTKVLDSGK-  217

Query  61   GKVQVQVSVNGRPSDLVSAQVILTNELNFALVGSEDGTDNDYNDAVVVINWPLG  114
            G+V+V V+VNG+PS L S QV +  +  F +VGSEDG D+DYND +V +NWPLG
Sbjct  218  GRVRVIVTVNGKPSRLSSRQVDIFKKSFFGIVGSEDGADDDYNDGIVFLNWPLG  271


>MULTISPECIES: fucose-binding lectin II [Burkholderia]
Sequence ID: WP_129516280.1 Length: 246
>fucose-binding lectin II [Burkholderia sp. GS2Y]
Sequence ID: MEN2469197.1 Length: 246
>fucose-binding lectin II [Burkholderia stabilis]
Sequence ID: RXV69950.1 Length: 246 
Range 1: 135 to 246

Score:114 bits(285), Expect:2e-28, 
Method:Compositional matrix adjust., 
Identities:59/113(52%), Positives:76/113(67%), Gaps:3/113(2%)

Query  4    GVFTLPANTRFGVTAFANSSGTQTVNVLV--NNETAATFSGQSTNNAVIGTQVLNSGSSG  61
            G+F LP N  FGVTA  NS+  QT+ V V  N + AATF G  T +A + TQ++NSG  G
Sbjct  135  GLFNLPPNIAFGVTALVNSAAQQTIEVFVDDNPKPAATFQGAGTQDANLNTQIVNSGK-G  193

Query  62   KVQVQVSVNGRPSDLVSAQVILTNELNFALVGSEDGTDNDYNDAVVVINWPLG  114
            KV+V V+ NG+PS + S QV +  +  F LVGSEDG D DYND + ++NWPLG
Sbjct  194  KVRVVVTANGKPSKIGSRQVDIFKKTYFGLVGSEDGADGDYNDGIAILNWPLG  246


>fucose-binding lectin II [Burkholderia multivorans]
Sequence ID: WP_175666830.1 Length: 246
>fucose-binding lectin II [Burkholderia multivorans]
Sequence ID: MCA8476378.1 Length: 246
>fucose-binding lectin II [Burkholderia multivorans]
Sequence ID: MDN7743262.1 Length: 246 
Range 1: 135 to 246

Score:114 bits(285), Expect:2e-28, 
Method:Compositional matrix adjust., 
Identities:60/113(53%), Positives:78/113(69%), Gaps:3/113(2%)

Query  4    GVFTLPANTRFGVTAFANSSGTQTVNVLVNNET--AATFSGQSTNNAVIGTQVLNSGSSG  61
            GVF LP N  FGVTA  NSS  QT+ V  +++   AATF G  T+N  + TQ++NSG+ G
Sbjct  135  GVFNLPPNIAFGVTALVNSSAQQTIEVFDDDDPKPAATFQGAGTHNTNLNTQIVNSGN-G  193

Query  62   KVQVQVSVNGRPSDLVSAQVILTNELNFALVGSEDGTDNDYNDAVVVINWPLG  114
            KV+V V+VNG+PS + S QV +  +  F LV SEDGTD DYND + ++NWPLG
Sbjct  194  KVRVVVTVNGKPSKIGSRQVDIFKKAYFGLVASEDGTDGDYNDGIAILNWPLG  246


>fucose-binding lectin II [Burkholderia pyrrocinia]
Sequence ID: WP_321790951.1 Length: 246
Range 1: 135 to 246

Score:114 bits(285), Expect:2e-28, 
Method:Compositional matrix adjust., 
Identities:59/113(52%), Positives:75/113(66%), Gaps:3/113(2%)

Query  4    GVFTLPANTRFGVTAFANSSGTQTVNVLV--NNETAATFSGQSTNNAVIGTQVLNSGSSG  61
            G+F LP N  FGVTA  NSS  QT+ V V  N +  ATF G  T +A + TQ++NSG  G
Sbjct  135  GIFNLPPNIAFGVTALVNSSAQQTIEVFVDDNPKPVATFQGAGTQDANLNTQIVNSGK-G  193

Query  62   KVQVQVSVNGRPSDLVSAQVILTNELNFALVGSEDGTDNDYNDAVVVINWPLG  114
            KV+V V+ NG+PS + S QV +  +  F LVGSEDG D DYND + ++NWPLG
Sbjct  194  KVRVVVTANGKPSKIGSRQVDIFKKTYFGLVGSEDGADGDYNDGIAILNWPLG  246


>fucose-binding lectin II [Burkholderia sp. CCA53]
Sequence ID: WP_065495750.1 Length: 246
Range 1: 135 to 246

Score:114 bits(285), Expect:2e-28, 
Method:Compositional matrix adjust., 
Identities:60/113(53%), Positives:78/113(69%), Gaps:3/113(2%)

Query  4    GVFTLPANTRFGVTAFANSSGTQTVNVLVNNET--AATFSGQSTNNAVIGTQVLNSGSSG  61
            GVF LP N  FGVTA  NSS  QT+ V  +++   AATF G  T+N  + TQ++NSG+ G
Sbjct  135  GVFNLPPNIAFGVTALVNSSAQQTIEVFDDDDPKPAATFQGAGTHNTNLNTQIVNSGN-G  193

Query  62   KVQVQVSVNGRPSDLVSAQVILTNELNFALVGSEDGTDNDYNDAVVVINWPLG  114
            KV+V V+VNG+PS + S QV +  +  F LV SEDGTD DYND + ++NWPLG
Sbjct  194  KVRVVVTVNGKPSKIGSRQVDIFKKAYFGLVASEDGTDGDYNDGIAILNWPLG  246


>fucose-binding lectin II [Burkholderia sp. AU45251]
Sequence ID: WP_301805093.1 Length: 277
>fucose-binding lectin II [Burkholderia aenigmatica]
Sequence ID: HDR9484532.1 Length: 277
>fucose-binding lectin II [Burkholderia sp. AU45251]
Sequence ID: MDN7516870.1 Length: 277
>fucose-binding lectin II [Burkholderia aenigmatica]
Sequence ID: HDR9515808.1 Length: 277
>fucose-binding lectin II [Burkholderia aenigmatica]
Sequence ID: HDR9592617.1 Length: 277
>fucose-binding lectin II [Burkholderia aenigmatica]
Sequence ID: HDR9599597.1 Length: 277 
Range 1: 166 to 277

Score:115 bits(287), Expect:2e-28, 
Method:Compositional matrix adjust., 
Identities:58/113(51%), Positives:78/113(69%), Gaps:3/113(2%)

Query  4    GVFTLPANTRFGVTAFANSSGTQTVNVLV--NNETAATFSGQSTNNAVIGTQVLNSGSSG  61
            G FTLP N +FGVTA  N++  QT+++ V  N + AATF G    +  +GT+VL+SG  G
Sbjct  166  GTFTLPPNIKFGVTALTNAANDQTIDIYVDDNPKPAATFKGAGMQDQNLGTKVLDSGK-G  224

Query  62   KVQVQVSVNGRPSDLVSAQVILTNELNFALVGSEDGTDNDYNDAVVVINWPLG  114
            +V+V V  NG+PS L S QV L  +  F +VGSEDG+D+DYND +V +NWPLG
Sbjct  225  RVRVIVMANGKPSRLGSRQVDLFKKTYFGIVGSEDGSDDDYNDGIVFLNWPLG  277


>fucose-binding lectin II [Burkholderia territorii]
Sequence ID: WP_060346597.1 Length: 277
>fucose-binding lectin II [Burkholderia territorii]
Sequence ID: KWN20812.1 Length: 277 
Range 1: 166 to 277

Score:115 bits(287), Expect:3e-28, 
Method:Compositional matrix adjust., 
Identities:58/113(51%), Positives:79/113(69%), Gaps:3/113(2%)

Query  4    GVFTLPANTRFGVTAFANSSGTQTVNVLV--NNETAATFSGQSTNNAVIGTQVLNSGSSG  61
            G F LP N +FGVTA AN++  QT+++ V  N +  ATF G    +  +GT+VL+SG  G
Sbjct  166  GTFNLPPNIKFGVTALANAANDQTIDIYVDDNPKPVATFKGAGVQDQNLGTKVLDSGK-G  224

Query  62   KVQVQVSVNGRPSDLVSAQVILTNELNFALVGSEDGTDNDYNDAVVVINWPLG  114
            +V+V V+VNG+PS L S QV +  +  F +VGSEDGTD+DYND +V +NWPLG
Sbjct  225  RVRVIVTVNGKPSRLGSRQVDIFKKSYFGIVGSEDGTDDDYNDGIVFLNWPLG  277


>fucose-binding lectin II [Burkholderia cepacia]
Sequence ID: WP_059730049.1 Length: 272
>fucose-binding lectin II [Burkholderia cepacia]
Sequence ID: KVK80915.1 Length: 272 
Range 1: 161 to 272

Score:114 bits(286), Expect:3e-28, 
Method:Compositional matrix adjust., 
Identities:58/113(51%), Positives:79/113(69%), Gaps:3/113(2%)

Query  4    GVFTLPANTRFGVTAFANSSGTQTVNVLV--NNETAATFSGQSTNNAVIGTQVLNSGSSG  61
            G F LP N +FGVTA  N++  QT+++ V  N + AATF G    +  +GT+VL+SG  G
Sbjct  161  GTFNLPPNIKFGVTALTNAANDQTIDIYVDDNPKPAATFKGAGVQDQNLGTKVLDSGK-G  219

Query  62   KVQVQVSVNGRPSDLVSAQVILTNELNFALVGSEDGTDNDYNDAVVVINWPLG  114
            +V+V V+VNG+PS L S QV +  +  F +VGSEDGTD+DYND +V +NWPLG
Sbjct  220  RVRVIVTVNGKPSRLGSRQVDIFKKSYFGIVGSEDGTDDDYNDGIVFLNWPLG  272


>fucose-binding lectin II [Burkholderia pyrrocinia]
Sequence ID: WP_321790953.1 Length: 283
Range 1: 171 to 283

Score:115 bits(287), Expect:3e-28, 
Method:Compositional matrix adjust., 
Identities:58/114(51%), Positives:79/114(69%), Gaps:3/114(2%)

Query  3    QGVFTLPANTRFGVTAFANSSGTQTVNVLV--NNETAATFSGQSTNNAVIGTQVLNSGSS  60
             G F LPAN +FGVTA  N+S  QT+++ +  N + AATF G    +  +GT+VL+SG  
Sbjct  171  DGTFNLPANIKFGVTALTNASNDQTIDIYIDDNPKPAATFKGAGGQDENLGTKVLDSGK-  229

Query  61   GKVQVQVSVNGRPSDLVSAQVILTNELNFALVGSEDGTDNDYNDAVVVINWPLG  114
            G+V+V V+ NG+PS L S QV +  +  F +VGSEDGTD+DYND +V +NWPLG
Sbjct  230  GRVRVIVTANGKPSRLGSRQVDIFKKSYFGIVGSEDGTDDDYNDGIVFLNWPLG  283


>MULTISPECIES: fucose-binding lectin II [Burkholderia]
Sequence ID: WP_175026538.1 Length: 277
>photopexin A [Burkholderia aenigmatica]
Sequence ID: VWC53186.1 Length: 277 
Range 1: 166 to 277

Score:114 bits(286), Expect:3e-28, 
Method:Compositional matrix adjust., 
Identities:58/113(51%), Positives:78/113(69%), Gaps:3/113(2%)

Query  4    GVFTLPANTRFGVTAFANSSGTQTVNVLV--NNETAATFSGQSTNNAVIGTQVLNSGSSG  61
            G FTLP N +FGVTA  N++  QT+++ V  N + AATF G    +  +GT+VL+SG  G
Sbjct  166  GTFTLPPNIKFGVTALTNAANDQTIDIYVDDNPKPAATFKGAGVQDQNLGTKVLDSGK-G  224

Query  62   KVQVQVSVNGRPSDLVSAQVILTNELNFALVGSEDGTDNDYNDAVVVINWPLG  114
            +V+V V  NG+PS L S QV L  +  F +VGSEDG+D+DYND +V +NWPLG
Sbjct  225  RVRVIVMANGKPSRLGSRQVDLFKKTYFGIVGSEDGSDDDYNDGIVFLNWPLG  277


>MULTISPECIES: fucose-binding lectin II [Burkholderia]
Sequence ID: WP_027781955.1 Length: 289
Range 1: 178 to 289

Score:115 bits(287), Expect:3e-28, 
Method:Compositional matrix adjust., 
Identities:58/113(51%), Positives:81/113(71%), Gaps:3/113(2%)

Query  4    GVFTLPANTRFGVTAFANSSGTQTVNVLV--NNETAATFSGQSTNNAVIGTQVLNSGSSG  61
            G+F LPAN +FGVTA  N++  QT+++ V  N + AATF G    +  +GT+VL+SG  G
Sbjct  178  GLFNLPANIKFGVTALTNAANDQTIDIYVDDNPKPAATFKGAGVQDQNLGTKVLDSGK-G  236

Query  62   KVQVQVSVNGRPSDLVSAQVILTNELNFALVGSEDGTDNDYNDAVVVINWPLG  114
            +V+V V+VNG+PS L S QV +  +  F +VGSEDG D+DYND +V++NWPLG
Sbjct  237  RVRVIVTVNGKPSRLGSRQVDIFKKSFFGIVGSEDGADDDYNDGIVLLNWPLG  289


>fucose-binding lectin II [Burkholderia pyrrocinia]
Sequence ID: EKS9883791.1 Length: 277
>fucose-binding lectin II [Burkholderia pyrrocinia]
Sequence ID: EKS9893465.1 Length: 277
>fucose-binding lectin II [Burkholderia pyrrocinia]
Sequence ID: EKS9905639.1 Length: 277 
Range 1: 166 to 277

Score:114 bits(286), Expect:3e-28, 
Method:Compositional matrix adjust., 
Identities:58/113(51%), Positives:79/113(69%), Gaps:3/113(2%)

Query  4    GVFTLPANTRFGVTAFANSSGTQTVNVLV--NNETAATFSGQSTNNAVIGTQVLNSGSSG  61
            G F LPAN +FGVTA  N+S  QT+++ +  N + AATF G    +  +GT+VL+SG  G
Sbjct  166  GTFNLPANIKFGVTALTNASNDQTIDIYIDDNPKPAATFKGAGVQDQNLGTKVLDSGK-G  224

Query  62   KVQVQVSVNGRPSDLVSAQVILTNELNFALVGSEDGTDNDYNDAVVVINWPLG  114
            +V+V V+VNG+PS L S QV +  +  F +VGSEDG D+DYND +V +NWPLG
Sbjct  225  RVRVIVTVNGKPSRLGSRQVDIFKKSFFGIVGSEDGADDDYNDGIVFLNWPLG  277


>fucose-binding lectin II [Burkholderia sp. GbtcB21]
Sequence ID: WP_217588513.1 Length: 277
Range 1: 166 to 277

Score:114 bits(286), Expect:4e-28, 
Method:Compositional matrix adjust., 
Identities:58/113(51%), Positives:79/113(69%), Gaps:3/113(2%)

Query  4    GVFTLPANTRFGVTAFANSSGTQTVNVLV--NNETAATFSGQSTNNAVIGTQVLNSGSSG  61
            G F LPAN +FGVTA  N+S  QT+++ +  N + AATF G    +  +GT+VL+SG  G
Sbjct  166  GTFNLPANIKFGVTALTNASNDQTIDIYIDDNPKPAATFKGAGVQDQNLGTKVLDSGK-G  224

Query  62   KVQVQVSVNGRPSDLVSAQVILTNELNFALVGSEDGTDNDYNDAVVVINWPLG  114
            +V+V V+VNG+PS L S QV +  +  F +VGSEDG D+DYND +V +NWPLG
Sbjct  225  RVRVIVTVNGKPSRLGSRQVDIFKKSFFGIVGSEDGADDDYNDGIVFLNWPLG  277


>fucose-binding lectin II [Burkholderia pyrrocinia]
Sequence ID: WP_034181080.1 Length: 277
>fucose-binding lectin II [Burkholderia pyrrocinia]
Sequence ID: KFL53425.1 Length: 277 
Range 1: 166 to 277

Score:114 bits(286), Expect:4e-28, 
Method:Compositional matrix adjust., 
Identities:58/113(51%), Positives:79/113(69%), Gaps:3/113(2%)

Query  4    GVFTLPANTRFGVTAFANSSGTQTVNVLV--NNETAATFSGQSTNNAVIGTQVLNSGSSG  61
            G F LPAN +FGVTA  N+S  QT+++ +  N + AATF G    +  +GT+VL+SG  G
Sbjct  166  GTFNLPANIKFGVTALTNASNDQTIDIYIDDNPKPAATFKGAGVQDQNLGTKVLDSGK-G  224

Query  62   KVQVQVSVNGRPSDLVSAQVILTNELNFALVGSEDGTDNDYNDAVVVINWPLG  114
            +V+V V+VNG+PS L S QV +  +  F +VGSEDG D+DYND +V +NWPLG
Sbjct  225  RVRVIVTVNGKPSRLGSRQVDIFKKSFFGIVGSEDGADDDYNDGIVFLNWPLG  277


>fucose-binding lectin II [Burkholderia cepacia]
Sequence ID: WP_105391772.1 Length: 277
>fucose-binding lectin II [Burkholderia cepacia]
Sequence ID: PQP16321.1 Length: 277
>fucose-binding lectin II [Burkholderia cepacia]
Sequence ID: HDR9508522.1 Length: 277 
Range 1: 166 to 277

Score:114 bits(286), Expect:4e-28, 
Method:Compositional matrix adjust., 
Identities:58/113(51%), Positives:79/113(69%), Gaps:3/113(2%)

Query  4    GVFTLPANTRFGVTAFANSSGTQTVNVLV--NNETAATFSGQSTNNAVIGTQVLNSGSSG  61
            G F LPAN +FGVTA  N+S  QT+++ +  N + AATF G    +  +GT+VL+SG  G
Sbjct  166  GTFNLPANIKFGVTALTNASNDQTIDIYIDDNPKPAATFKGAGVQDQNLGTKVLDSGK-G  224

Query  62   KVQVQVSVNGRPSDLVSAQVILTNELNFALVGSEDGTDNDYNDAVVVINWPLG  114
            +V+V V+VNG+PS L S QV +  +  F +VGSEDG D+DYND +V +NWPLG
Sbjct  225  RVRVIVTVNGKPSRLGSRQVDIFKKSFFGIVGSEDGADDDYNDGIVFLNWPLG  277


>MULTISPECIES: fucose-binding lectin II [Burkholderia cepacia complex]
Sequence ID: WP_175746890.1 Length: 277
>hypothetical protein [Burkholderia ambifaria]
Sequence ID: MDR6497032.1 Length: 277 
Range 1: 166 to 277

Score:114 bits(286), Expect:4e-28, 
Method:Compositional matrix adjust., 
Identities:58/113(51%), Positives:79/113(69%), Gaps:3/113(2%)

Query  4    GVFTLPANTRFGVTAFANSSGTQTVNVLV--NNETAATFSGQSTNNAVIGTQVLNSGSSG  61
            G F LPAN +FGVTA  N+S  QT+++ +  N + AATF G    +  +GT+VL+SG  G
Sbjct  166  GTFNLPANIKFGVTALTNASNDQTIDIYIDDNPKPAATFKGAGVQDQNLGTKVLDSGK-G  224

Query  62   KVQVQVSVNGRPSDLVSAQVILTNELNFALVGSEDGTDNDYNDAVVVINWPLG  114
            +V+V V+VNG+PS L S QV +  +  F +VGSEDG D+DYND +V +NWPLG
Sbjct  225  RVRVIVTVNGKPSRLGSRQVDIFKKSFFGIVGSEDGADDDYNDGIVFLNWPLG  277


>fucose-binding lectin II [Burkholderia sp. Bp9142]
Sequence ID: WP_124606361.1 Length: 274
>fucose-binding lectin II [Burkholderia sp. Bp9142]
Sequence ID: RQR29915.1 Length: 274 
Range 1: 163 to 274

Score:114 bits(285), Expect:4e-28, 
Method:Compositional matrix adjust., 
Identities:57/113(50%), Positives:79/113(69%), Gaps:3/113(2%)

Query  4    GVFTLPANTRFGVTAFANSSGTQTVNVLVNN--ETAATFSGQSTNNAVIGTQVLNSGSSG  61
            G F LP N +FGVTA  N++  QT+++ +++  + AATF G    +  +GT+VL+SG  G
Sbjct  163  GTFNLPPNIKFGVTALTNAANDQTIDIYIDDSPKPAATFKGAGVQDQNLGTKVLDSGK-G  221

Query  62   KVQVQVSVNGRPSDLVSAQVILTNELNFALVGSEDGTDNDYNDAVVVINWPLG  114
            +V+V V+ NG+PS L S QV L  +  F +VGSEDGTD+DYND VV +NWPLG
Sbjct  222  RVRVIVTANGKPSRLGSRQVDLYKKSYFGIVGSEDGTDDDYNDGVVFLNWPLG  274


>fucose-binding lectin II [Burkholderia pyrrocinia]
Sequence ID: WP_131946711.1 Length: 277
>fucose-binding lectin II [Burkholderia pyrrocinia]
Sequence ID: TDA47314.1 Length: 277 
Range 1: 166 to 277

Score:114 bits(286), Expect:4e-28, 
Method:Compositional matrix adjust., 
Identities:58/113(51%), Positives:79/113(69%), Gaps:3/113(2%)

Query  4    GVFTLPANTRFGVTAFANSSGTQTVNVLV--NNETAATFSGQSTNNAVIGTQVLNSGSSG  61
            G F LPAN +FGVTA  N+S  QT+++ +  N + AATF G    +  +GT+VL+SG  G
Sbjct  166  GTFNLPANIKFGVTALTNASNDQTIDIYIDDNPKPAATFKGAGVQDQNLGTKVLDSGK-G  224

Query  62   KVQVQVSVNGRPSDLVSAQVILTNELNFALVGSEDGTDNDYNDAVVVINWPLG  114
            +V+V V+VNG+PS L S QV +  +  F +VGSEDG D+DYND +V +NWPLG
Sbjct  225  RVRVIVTVNGKPSRLGSRQVDIFKKSFFGIVGSEDGADDDYNDGIVFLNWPLG  277


>fucose-binding lectin II [Burkholderia pyrrocinia]
Sequence ID: WP_175942674.1 Length: 277
Range 1: 166 to 277

Score:114 bits(285), Expect:4e-28, 
Method:Compositional matrix adjust., 
Identities:58/113(51%), Positives:79/113(69%), Gaps:3/113(2%)

Query  4    GVFTLPANTRFGVTAFANSSGTQTVNVLV--NNETAATFSGQSTNNAVIGTQVLNSGSSG  61
            G F LPAN +FGVTA  N+S  QT+++ +  N + AATF G    +  +GT+VL+SG  G
Sbjct  166  GTFNLPANIKFGVTALTNASNDQTIDIYIDDNPKPAATFKGAGVQDQNLGTKVLDSGK-G  224

Query  62   KVQVQVSVNGRPSDLVSAQVILTNELNFALVGSEDGTDNDYNDAVVVINWPLG  114
            +V+V V+VNG+PS L S QV +  +  F +VGSEDG D+DYND +V +NWPLG
Sbjct  225  RVRVIVTVNGKPSRLGSRQVDIFKKSFFGIVGSEDGADDDYNDGIVFLNWPLG  277


>fucose-binding lectin II [Burkholderia sp. MS455]
Sequence ID: WP_204422239.1 Length: 277
>fucose-binding lectin II [Burkholderia sp. MS455]
Sequence ID: QRR05928.1 Length: 277 
Range 1: 166 to 277

Score:114 bits(285), Expect:4e-28, 
Method:Compositional matrix adjust., 
Identities:58/113(51%), Positives:79/113(69%), Gaps:3/113(2%)

Query  4    GVFTLPANTRFGVTAFANSSGTQTVNVLV--NNETAATFSGQSTNNAVIGTQVLNSGSSG  61
            G F LPAN +FGVTA  N+S  QT+++ +  N + AATF G    +  +GT+VL+SG  G
Sbjct  166  GTFNLPANIKFGVTALTNASNDQTIDIYIDDNPKPAATFKGAGVQDQNLGTKVLDSGK-G  224

Query  62   KVQVQVSVNGRPSDLVSAQVILTNELNFALVGSEDGTDNDYNDAVVVINWPLG  114
            +V+V V+VNG+PS L S QV +  +  F +VGSEDG D+DYND +V +NWPLG
Sbjct  225  RVRVIVTVNGKPSRLGSRQVDIFKKSFFGIVGSEDGADDDYNDGIVFLNWPLG  277


>fucose-binding lectin II [Burkholderia sp. RS02]
Sequence ID: WP_347064659.1 Length: 277
>fucose-binding lectin II [Burkholderia sp. RS02]
Sequence ID: MEN8514283.1 Length: 277 
Range 1: 166 to 277

Score:114 bits(285), Expect:5e-28, 
Method:Compositional matrix adjust., 
Identities:58/113(51%), Positives:79/113(69%), Gaps:3/113(2%)

Query  4    GVFTLPANTRFGVTAFANSSGTQTVNVLV--NNETAATFSGQSTNNAVIGTQVLNSGSSG  61
            G F LPAN +FGVTA  N+S  QT+++ +  N + AATF G    +  +GT+VL+SG  G
Sbjct  166  GTFNLPANIKFGVTALTNASNDQTIDIYIDDNPKPAATFKGAGVQDQNLGTKVLDSGK-G  224

Query  62   KVQVQVSVNGRPSDLVSAQVILTNELNFALVGSEDGTDNDYNDAVVVINWPLG  114
            +V+V V+VNG+PS L S QV +  +  F +VGSEDG D+DYND +V +NWPLG
Sbjct  225  RVRVIVTVNGKPSRLGSRQVDIFKKSFFGIVGSEDGADDDYNDGIVFLNWPLG  277


>MULTISPECIES: fucose-binding lectin II [Burkholderia]
Sequence ID: WP_072438131.1 Length: 283
>fucose-binding lectin II (PA-IIL) [Burkholderia pyrrocinia]
Sequence ID: PXX38117.1 Length: 283
>Fucose-binding lectin II (PA-IIL) [Burkholderia sp. NFACC33-1]
Sequence ID: SFW52886.1 Length: 283
>Fucose-binding lectin II (PA-IIL) [Burkholderia sp. NFPP32]
Sequence ID: SFX59506.1 Length: 283 
Range 1: 172 to 283

Score:114 bits(285), Expect:5e-28, 
Method:Compositional matrix adjust., 
Identities:58/113(51%), Positives:79/113(69%), Gaps:3/113(2%)

Query  4    GVFTLPANTRFGVTAFANSSGTQTVNVLV--NNETAATFSGQSTNNAVIGTQVLNSGSSG  61
            G F LPAN +FGVTA  N+S  QT+++ +  N + AATF G    +  +GT+VL+SG  G
Sbjct  172  GTFNLPANIKFGVTALTNASNDQTIDIYIDDNPKPAATFKGAGVQDQNLGTKVLDSGK-G  230

Query  62   KVQVQVSVNGRPSDLVSAQVILTNELNFALVGSEDGTDNDYNDAVVVINWPLG  114
            +V+V V+VNG+PS L S QV +  +  F +VGSEDG D+DYND +V +NWPLG
Sbjct  231  RVRVIVTVNGKPSRLGSRQVDIFKKSFFGIVGSEDGADDDYNDGIVFLNWPLG  283


>fucose-binding lectin II [Burkholderia sp. Bp9140]
Sequence ID: WP_124500008.1 Length: 274
>fucose-binding lectin II [Burkholderia sp. Bp9140]
Sequence ID: RQR48354.1 Length: 274 
Range 1: 163 to 274

Score:114 bits(284), Expect:6e-28, 
Method:Compositional matrix adjust., 
Identities:56/113(50%), Positives:79/113(69%), Gaps:3/113(2%)

Query  4    GVFTLPANTRFGVTAFANSSGTQTVNVLVNN--ETAATFSGQSTNNAVIGTQVLNSGSSG  61
            G F LP N +FGVTA  N++  QT+++ +++  + AATF G    +  +GT+VL+SG  G
Sbjct  163  GTFNLPPNIKFGVTALTNAANDQTIDIYIDDSPKPAATFKGAGVQDQNLGTKVLDSGK-G  221

Query  62   KVQVQVSVNGRPSDLVSAQVILTNELNFALVGSEDGTDNDYNDAVVVINWPLG  114
            +V+V V+ NG+PS L S QV L  +  F +VGSEDGTD+DYND +V +NWPLG
Sbjct  222  RVRVIVTANGKPSRLGSRQVDLYKKSYFGIVGSEDGTDDDYNDGIVFLNWPLG  274


>fucose-binding lectin II [Paraburkholderia edwinii]
Sequence ID: QYD73724.1 Length: 172
Range 1: 63 to 172

Score:111 bits(277), Expect:6e-28, 
Method:Compositional matrix adjust., 
Identities:57/111(51%), Positives:73/111(65%), Gaps:1/111(0%)

Query  4    GVFTLPANTRFGVTAFANSSGTQTVNVLVNNETAATFSGQSTNNAVIGTQVLNSGSSGKV  63
            G + LP N RF VTA ANS+  QT+ + V+++  A +   ST +    TQVL SG  GKV
Sbjct  63   GTYNLPPNIRFAVTAIANSAAEQTIQIYVDDKMVAQWRDWSTESKNTQTQVLPSGR-GKV  121

Query  64   QVQVSVNGRPSDLVSAQVILTNELNFALVGSEDGTDNDYNDAVVVINWPLG  114
            QV+V  NG+PS +    V +  + NF LV +EDGTDNDYND +VVINWPLG
Sbjct  122  QVKVLANGKPSLIDGRHVGMAGKTNFFLVATEDGTDNDYNDCLVVINWPLG  172


>fucose-binding lectin II [Burkholderia metallica]
Sequence ID: WP_226243201.1 Length: 287
>fucose-binding lectin II [Burkholderia metallica]
Sequence ID: MCA8000799.1 Length: 287 
Range 1: 177 to 287

Score:114 bits(284), Expect:7e-28, 
Method:Compositional matrix adjust., 
Identities:58/112(52%), Positives:80/112(71%), Gaps:3/112(2%)

Query  5    VFTLPANTRFGVTAFANSSGTQTVNVLV--NNETAATFSGQSTNNAVIGTQVLNSGSSGK  62
            VF LP N +FGVTA  N++  QT+++ +  N + AATF G    +  +GT+VL+SG+ G+
Sbjct  177  VFNLPPNIKFGVTALTNAANDQTIDIYIGDNPKPAATFKGAGEQDQNLGTKVLDSGN-GR  235

Query  63   VQVQVSVNGRPSDLVSAQVILTNELNFALVGSEDGTDNDYNDAVVVINWPLG  114
            V+V V+VNG+PS L S QV L  +  F +VGSEDGTD+DYND +V +NWPLG
Sbjct  236  VRVIVTVNGKPSRLGSRQVDLFKKSYFGIVGSEDGTDDDYNDGIVFLNWPLG  287


>fucose-binding lectin II [Burkholderia lata]
Sequence ID: WP_175029860.1 Length: 280
>photopexin A [Burkholderia lata]
Sequence ID: VWB13938.1 Length: 280 
Range 1: 169 to 280

Score:114 bits(284), Expect:7e-28, 
Method:Compositional matrix adjust., 
Identities:58/113(51%), Positives:77/113(68%), Gaps:3/113(2%)

Query  4    GVFTLPANTRFGVTAFANSSGTQTVNVLV--NNETAATFSGQSTNNAVIGTQVLNSGSSG  61
            G F LP N +FGVTA  N++  QT+++ V  N + AATF G    +  +GT+VL+SG  G
Sbjct  169  GTFNLPPNIKFGVTALTNAANDQTIDIYVDDNPKPAATFKGAGVQDQNLGTKVLDSGK-G  227

Query  62   KVQVQVSVNGRPSDLVSAQVILTNELNFALVGSEDGTDNDYNDAVVVINWPLG  114
            +V+V V  NG+PS L S QV L  +  F +VGSEDGTD+DYND +V +NWPLG
Sbjct  228  RVRVIVMANGKPSRLGSRQVDLFKKTYFGIVGSEDGTDDDYNDGIVFLNWPLG  280


>fucose-binding lectin II [Burkholderia puraquae]
Sequence ID: WP_085038317.1 Length: 277
>fucose-binding lectin II [Burkholderia puraquae]
Sequence ID: ORT88235.1 Length: 277
>hypothetical protein LMG29660_01249 [Burkholderia puraquae]
Sequence ID: CAB3750325.1 Length: 277 
Range 1: 165 to 277

Score:114 bits(284), Expect:7e-28, 
Method:Compositional matrix adjust., 
Identities:58/114(51%), Positives:77/114(67%), Gaps:3/114(2%)

Query  3    QGVFTLPANTRFGVTAFANSSGTQTVNVLV--NNETAATFSGQSTNNAVIGTQVLNSGSS  60
             G F LP N +FGVTA  N++  QT+++ V  N + AATF G    +  +GT+VL+SG  
Sbjct  165  DGTFNLPPNIKFGVTALTNAANDQTIDIYVDDNPKPAATFKGAGVQDQNLGTKVLDSGK-  223

Query  61   GKVQVQVSVNGRPSDLVSAQVILTNELNFALVGSEDGTDNDYNDAVVVINWPLG  114
            G+V+V V  NG+PS L S QV L  +  F +VGSEDGTD+DYND +V +NWPLG
Sbjct  224  GRVRVIVMANGKPSRLGSRQVDLFKKTYFGIVGSEDGTDDDYNDGIVFLNWPLG  277


>hypothetical protein [Paraburkholderia madseniana]
Sequence ID: NPT70854.1 Length: 247
Range 1: 136 to 247

Score:113 bits(282), Expect:8e-28, 
Method:Compositional matrix adjust., 
Identities:60/113(53%), Positives:78/113(69%), Gaps:3/113(2%)

Query  4    GVFTLPANTRFGVTAFANSSGTQTVNVLVNN--ETAATFSGQSTNNAVIGTQVLNSGSSG  61
            G+F LP NT FGVT   NS+  QTV+V V++  + +ATF+G  TN+  + TQVLNSG  G
Sbjct  136  GIFNLPPNTAFGVTVLVNSAAVQTVSVFVDDASKPSATFTGSGTNDRNLQTQVLNSGK-G  194

Query  62   KVQVQVSVNGRPSDLVSAQVILTNELNFALVGSEDGTDNDYNDAVVVINWPLG  114
            +V+V V  NG+ S L S QV +  +  F LV SEDGTDNDYND + ++NWPLG
Sbjct  195  RVRVIVEANGKQSKLGSRQVDIFQKAYFGLVASEDGTDNDYNDGLAILNWPLG  247


>Chain A, LECTIN [Burkholderia cenocepacia J2315]
Sequence ID: 2XR4_A Length: 116
>Chain B, LECTIN [Burkholderia cenocepacia J2315]
Sequence ID: 2XR4_B Length: 116 
Range 1: 5 to 116

Score:108 bits(271), Expect:8e-28, 
Method:Compositional matrix adjust., 
Identities:52/113(46%), Positives:78/113(69%), Gaps:3/113(2%)

Query  4    GVFTLPANTRFGVTAFANSSGTQTVNVLVNNET--AATFSGQSTNNAVIGTQVLNSGSSG  61
            G F LP + +FGVTA  +++  QT+++ ++++   AATF G    +  +GT+VL+SG+ G
Sbjct  5    GTFNLPPHIKFGVTALTHAANDQTIDIYIDDDPKPAATFKGAGAQDQNLGTKVLDSGN-G  63

Query  62   KVQVQVSVNGRPSDLVSAQVILTNELNFALVGSEDGTDNDYNDAVVVINWPLG  114
            +V+V V  NGRPS L S QV +  +  F ++GSEDG D+DYND +V +NWPLG
Sbjct  64   RVRVIVMANGRPSRLGSRQVDIFKKSYFGIIGSEDGADDDYNDGIVFLNWPLG  116


>hypothetical protein DLM46_16455 [Paraburkholderia lacunae]
Sequence ID: RDK01650.1 Length: 242
Range 1: 131 to 242

Score:112 bits(281), Expect:8e-28, 
Method:Compositional matrix adjust., 
Identities:60/113(53%), Positives:78/113(69%), Gaps:3/113(2%)

Query  4    GVFTLPANTRFGVTAFANSSGTQTVNVLVNN--ETAATFSGQSTNNAVIGTQVLNSGSSG  61
            G+F LP NT FGVT   NS+  QTV+V V++  + +ATF+G  TN+  + TQ+LNSG  G
Sbjct  131  GIFNLPPNTAFGVTVLVNSAAVQTVSVFVDDASKPSATFTGSGTNDRNLQTQILNSGK-G  189

Query  62   KVQVQVSVNGRPSDLVSAQVILTNELNFALVGSEDGTDNDYNDAVVVINWPLG  114
             V+V V  NG+ S L S QV +  +  F LV SEDGTDNDYND +V++NWPLG
Sbjct  190  HVRVIVEANGKQSKLGSRQVDIFQKAYFGLVASEDGTDNDYNDGLVILNWPLG  242


>fucose-binding lectin II [Burkholderia lata]
Sequence ID: WP_175046021.1 Length: 280
>photopexin A [Burkholderia lata]
Sequence ID: VWD20405.1 Length: 280 
Range 1: 169 to 280

Score:113 bits(283), Expect:8e-28, 
Method:Compositional matrix adjust., 
Identities:57/113(50%), Positives:77/113(68%), Gaps:3/113(2%)

Query  4    GVFTLPANTRFGVTAFANSSGTQTVNVLV--NNETAATFSGQSTNNAVIGTQVLNSGSSG  61
            G F LP N +FGVTA  N++  QT+++ +  N + AATF G    +  +GT+VL+SG  G
Sbjct  169  GTFNLPPNIKFGVTALTNAANDQTIDIYIDDNPKPAATFKGAGVQDQNLGTKVLDSGK-G  227

Query  62   KVQVQVSVNGRPSDLVSAQVILTNELNFALVGSEDGTDNDYNDAVVVINWPLG  114
            +V+V V  NG+PS L S QV L  +  F +VGSEDGTD+DYND +V +NWPLG
Sbjct  228  RVRVIVMANGKPSRLGSRQVDLFKKTYFGIVGSEDGTDDDYNDGIVFLNWPLG  280


>fucose-binding lectin II [Burkholderia stabilis]
Sequence ID: WP_241302080.1 Length: 274
Range 1: 163 to 274

Score:113 bits(283), Expect:8e-28, 
Method:Compositional matrix adjust., 
Identities:58/113(51%), Positives:79/113(69%), Gaps:3/113(2%)

Query  4    GVFTLPANTRFGVTAFANSSGTQTVNVLV--NNETAATFSGQSTNNAVIGTQVLNSGSSG  61
            G F LPAN +FGVTA  N++  QT+++ +  N + AATF G    +   GT+VL+SG  G
Sbjct  163  GTFNLPANIKFGVTALTNAANDQTIDIYIDDNPKPAATFKGAGVQDQNHGTKVLDSGK-G  221

Query  62   KVQVQVSVNGRPSDLVSAQVILTNELNFALVGSEDGTDNDYNDAVVVINWPLG  114
            +V+V V+VNG+PS L S QV +  +  F +VGSEDGTD+DYND +V +NWPLG
Sbjct  222  RVRVIVTVNGKPSRLGSRQVDIFKKSFFGIVGSEDGTDDDYNDGIVFLNWPLG  274


>MULTISPECIES: fucose-binding lectin II [unclassified Burkholderia]
Sequence ID: WP_089501009.1 Length: 284
>fucose-binding lectin II [Burkholderia sp. BE24]
Sequence ID: MPV57761.1 Length: 284
>fucose-binding lectin II [Burkholderia sp. HI2761]
Sequence ID: OXJ23235.1 Length: 284 
Range 1: 173 to 284

Score:113 bits(283), Expect:9e-28, 
Method:Compositional matrix adjust., 
Identities:58/113(51%), Positives:79/113(69%), Gaps:3/113(2%)

Query  4    GVFTLPANTRFGVTAFANSSGTQTVNVLV--NNETAATFSGQSTNNAVIGTQVLNSGSSG  61
            G+F LPAN +FGVTA  N+S  QT+++ V  N +  ATF G    +  +GT+VL+SG  G
Sbjct  173  GLFNLPANIKFGVTALTNASNDQTIDIYVDDNPKPVATFKGAGVQDQNLGTKVLDSGK-G  231

Query  62   KVQVQVSVNGRPSDLVSAQVILTNELNFALVGSEDGTDNDYNDAVVVINWPLG  114
            +V+V V+VNG+PS L S QV +  +  F +VGSEDG D+DYND +V +NWPLG
Sbjct  232  RVRVIVTVNGKPSRLGSRQVDIFKKSFFGIVGSEDGADDDYNDGIVFLNWPLG  284


>fucose-binding lectin II [Burkholderia sp. Bp9090]
Sequence ID: WP_124892948.1 Length: 272
>fucose-binding lectin II [Burkholderia sp. Bp9090]
Sequence ID: RQZ38028.1 Length: 272 
Range 1: 161 to 272

Score:113 bits(283), Expect:9e-28, 
Method:Compositional matrix adjust., 
Identities:56/113(50%), Positives:78/113(69%), Gaps:3/113(2%)

Query  4    GVFTLPANTRFGVTAFANSSGTQTVNVLV--NNETAATFSGQSTNNAVIGTQVLNSGSSG  61
            G F LP N +FGVTA  N++  QT+++ +  N + AATF G    +  +GT+VL+SG  G
Sbjct  161  GTFNLPPNIKFGVTALTNAANDQTIDIYIDDNPKPAATFKGAGVQDQNLGTKVLDSGK-G  219

Query  62   KVQVQVSVNGRPSDLVSAQVILTNELNFALVGSEDGTDNDYNDAVVVINWPLG  114
            +V+V V+ NG+PS L S Q+ L  +  F +VGSEDGTD+DYND +V +NWPLG
Sbjct  220  RVRVIVTANGKPSRLGSRQIDLFKKSYFGIVGSEDGTDDDYNDGIVFLNWPLG  272


>fucose-binding lectin II [Burkholderia sp. BCC0322]
Sequence ID: WP_175965403.1 Length: 277
Range 1: 166 to 277

Score:113 bits(283), Expect:1e-27, 
Method:Compositional matrix adjust., 
Identities:58/113(51%), Positives:76/113(67%), Gaps:3/113(2%)

Query  4    GVFTLPANTRFGVTAFANSSGTQTVNVLV--NNETAATFSGQSTNNAVIGTQVLNSGSSG  61
            G F LP N +FGVTA  N++  QT+++ V  N +  ATF G    N  +GT+VL+SG  G
Sbjct  166  GTFNLPPNVKFGVTALTNAANDQTIDIYVDDNPKPVATFKGAGVQNQNLGTKVLDSGK-G  224

Query  62   KVQVQVSVNGRPSDLVSAQVILTNELNFALVGSEDGTDNDYNDAVVVINWPLG  114
            +V+V V  NG+PS L S QV L  +  F +VGSEDGTD+DYND +V +NWPLG
Sbjct  225  RVRVIVMANGKPSRLGSRQVDLFKKTYFGIVGSEDGTDDDYNDGIVFLNWPLG  277


>fucose-binding lectin II [Burkholderia arboris]
Sequence ID: WP_340625471.1 Length: 274
Range 1: 162 to 274

Score:113 bits(282), Expect:1e-27, 
Method:Compositional matrix adjust., 
Identities:57/114(50%), Positives:77/114(67%), Gaps:3/114(2%)

Query  3    QGVFTLPANTRFGVTAFANSSGTQTVNVLV--NNETAATFSGQSTNNAVIGTQVLNSGSS  60
             G F LP N +FGVTA  N++  QT+++ +  N + AATF G    +  +GT+VL+SG  
Sbjct  162  DGTFNLPPNIKFGVTALTNAANDQTIDIYIDDNPKPAATFKGAGVQDQNLGTKVLDSGK-  220

Query  61   GKVQVQVSVNGRPSDLVSAQVILTNELNFALVGSEDGTDNDYNDAVVVINWPLG  114
            G+V+V V  NG+PS L S QV L  +  F +VGSEDGTD+DYND +V +NWPLG
Sbjct  221  GRVRVIVMANGKPSRLGSRQVDLFKKSYFGIVGSEDGTDDDYNDGIVFLNWPLG  274


>fucose-binding lectin II [Burkholderia territorii]
Sequence ID: WP_059792212.1 Length: 277
>fucose-binding lectin II [Burkholderia territorii]
Sequence ID: KVL51542.1 Length: 277
>fucose-binding lectin II [Burkholderia territorii]
Sequence ID: KWA02824.1 Length: 277 
Range 1: 166 to 277

Score:113 bits(282), Expect:1e-27, 
Method:Compositional matrix adjust., 
Identities:57/113(50%), Positives:78/113(69%), Gaps:3/113(2%)

Query  4    GVFTLPANTRFGVTAFANSSGTQTVNVLV--NNETAATFSGQSTNNAVIGTQVLNSGSSG  61
            G F LP N +FGVTA  N++  QT+++ V  N +  ATF G    +  +GT+VL+SG  G
Sbjct  166  GTFNLPPNIKFGVTALTNAANDQTIDIYVDDNPKPVATFKGAGVQDQNLGTKVLDSGK-G  224

Query  62   KVQVQVSVNGRPSDLVSAQVILTNELNFALVGSEDGTDNDYNDAVVVINWPLG  114
            +V+V V+VNG+PS L S QV +  +  F +VGSEDGTD+DYND +V +NWPLG
Sbjct  225  RVRVIVTVNGKPSRLGSRQVDIFKKSYFGIVGSEDGTDDDYNDGIVFLNWPLG  277


>fucose-binding lectin II [Burkholderia catarinensis]
Sequence ID: WP_128851007.1 Length: 271
>fucose-binding lectin II [Burkholderia catarinensis]
Sequence ID: KAG8150806.1 Length: 271 
Range 1: 159 to 271

Score:113 bits(282), Expect:1e-27, 
Method:Compositional matrix adjust., 
Identities:55/114(48%), Positives:78/114(68%), Gaps:3/114(2%)

Query  3    QGVFTLPANTRFGVTAFANSSGTQTVNVLV--NNETAATFSGQSTNNAVIGTQVLNSGSS  60
             G F LP N +FGVTA  N++  QT+++ +  N + AATF G    +  +GT+VL+SG  
Sbjct  159  DGTFNLPPNIKFGVTALTNATHDQTIDIYIDDNPQPAATFKGAGAQDENLGTKVLDSGK-  217

Query  61   GKVQVQVSVNGRPSDLVSAQVILTNELNFALVGSEDGTDNDYNDAVVVINWPLG  114
            G+V+V V+ NG+PS L S QV +  +  F ++GSEDGTD+DYND +V +NWPLG
Sbjct  218  GRVRVIVTANGKPSRLGSRQVDIFKKSYFGIIGSEDGTDDDYNDGIVFLNWPLG  271


>fucose-binding lectin II [Burkholderia arboris]
Sequence ID: WP_256086921.1 Length: 274
>fucose-binding lectin II [Burkholderia arboris]
Sequence ID: UTV58754.1 Length: 274
>fucose-binding lectin II [Burkholderia arboris]
Sequence ID: XAE51780.1 Length: 274 
Range 1: 162 to 274

Score:113 bits(282), Expect:1e-27, 
Method:Compositional matrix adjust., 
Identities:57/114(50%), Positives:77/114(67%), Gaps:3/114(2%)

Query  3    QGVFTLPANTRFGVTAFANSSGTQTVNVLV--NNETAATFSGQSTNNAVIGTQVLNSGSS  60
             G F LP N +FGVTA  N++  QT+++ +  N + AATF G    +  +GT+VL+SG  
Sbjct  162  DGTFNLPPNIKFGVTALTNAANDQTIDIYIDDNPKPAATFKGAGVQDQNLGTKVLDSGK-  220

Query  61   GKVQVQVSVNGRPSDLVSAQVILTNELNFALVGSEDGTDNDYNDAVVVINWPLG  114
            G+V+V V  NG+PS L S QV L  +  F +VGSEDGTD+DYND +V +NWPLG
Sbjct  221  GRVRVIVMANGKPSRLGSRQVDLFKKSYFGIVGSEDGTDDDYNDGIVFLNWPLG  274


>fucose-binding lectin II [Burkholderia territorii]
Sequence ID: WP_059768485.1 Length: 277
>fucose-binding lectin II [Burkholderia territorii]
Sequence ID: KVL06310.1 Length: 277
>fucose-binding lectin II [Burkholderia territorii]
Sequence ID: KVQ54684.1 Length: 277
>fucose-binding lectin II [Burkholderia territorii]
Sequence ID: KWA11028.1 Length: 277 
Range 1: 166 to 277

Score:113 bits(282), Expect:1e-27, 
Method:Compositional matrix adjust., 
Identities:57/113(50%), Positives:78/113(69%), Gaps:3/113(2%)

Query  4    GVFTLPANTRFGVTAFANSSGTQTVNVLV--NNETAATFSGQSTNNAVIGTQVLNSGSSG  61
            G F LP N +FGVTA  N++  QT+++ V  N +  ATF G    +  +GT+VL+SG  G
Sbjct  166  GTFNLPPNIKFGVTALTNAANDQTIDIYVDDNPKPVATFKGAGVQDQNLGTKVLDSGK-G  224

Query  62   KVQVQVSVNGRPSDLVSAQVILTNELNFALVGSEDGTDNDYNDAVVVINWPLG  114
            +V+V V+VNG+PS L S QV +  +  F +VGSEDGTD+DYND +V +NWPLG
Sbjct  225  RVRVIVTVNGKPSRLGSRQVDIFKKSYFGIVGSEDGTDDDYNDGIVFLNWPLG  277


>MULTISPECIES: fucose-binding lectin II [Burkholderia]
Sequence ID: WP_222907945.1 Length: 274
>fucose-binding lectin II [Burkholderia arboris]
Sequence ID: MBY8610623.1 Length: 274
>fucose-binding lectin II [Burkholderia sp.]
Sequence ID: MCA3779072.1 Length: 274
>fucose-binding lectin II [Burkholderia sp.]
Sequence ID: MCA3788278.1 Length: 274
>fucose-binding lectin II [Burkholderia sp.]
Sequence ID: MCA3791794.1 Length: 274
>fucose-binding lectin II [Burkholderia sp.]
Sequence ID: MCA3804774.1 Length: 274 
Range 1: 162 to 274

Score:113 bits(282), Expect:1e-27, 
Method:Compositional matrix adjust., 
Identities:57/114(50%), Positives:77/114(67%), Gaps:3/114(2%)

Query  3    QGVFTLPANTRFGVTAFANSSGTQTVNVLV--NNETAATFSGQSTNNAVIGTQVLNSGSS  60
             G F LP N +FGVTA  N++  QT+++ +  N + AATF G    +  +GT+VL+SG  
Sbjct  162  DGTFNLPPNIKFGVTALTNAANDQTIDIYIDDNPKPAATFKGAGVQDQNLGTKVLDSGK-  220

Query  61   GKVQVQVSVNGRPSDLVSAQVILTNELNFALVGSEDGTDNDYNDAVVVINWPLG  114
            G+V+V V  NG+PS L S QV L  +  F +VGSEDGTD+DYND +V +NWPLG
Sbjct  221  GRVRVIVMANGKPSRLGSRQVDLFKKSYFGIVGSEDGTDDDYNDGIVFLNWPLG  274


>fucose-binding lectin II [Burkholderia cenocepacia]
Sequence ID: WP_321859750.1 Length: 273
Range 1: 162 to 273

Score:112 bits(281), Expect:1e-27, 
Method:Compositional matrix adjust., 
Identities:56/113(50%), Positives:78/113(69%), Gaps:3/113(2%)

Query  4    GVFTLPANTRFGVTAFANSSGTQTVNVLVNNET--AATFSGQSTNNAVIGTQVLNSGSSG  61
            G F LP N +FGVTA  N++  QT+++ ++++   AATF G    +  +GT+VL+SG  G
Sbjct  162  GTFNLPPNIKFGVTALTNAANDQTIDIYIDDDPKPAATFKGAGVQDQNLGTKVLDSGK-G  220

Query  62   KVQVQVSVNGRPSDLVSAQVILTNELNFALVGSEDGTDNDYNDAVVVINWPLG  114
            +V+V V  NG+PS L S QV L  +  F +VGSEDGTD+DYND +V +NWPLG
Sbjct  221  RVRVIVMANGKPSRLGSRQVDLFKKSYFGIVGSEDGTDDDYNDGIVFLNWPLG  273


>MULTISPECIES: fucose-binding lectin II [Paraburkholderia]
Sequence ID: WP_018422279.1 Length: 265
>hypothetical protein [Paraburkholderia sp. WSM4179]
Sequence ID: MDH6146405.1 Length: 265 
Range 1: 154 to 265

Score:112 bits(281), Expect:1e-27, 
Method:Compositional matrix adjust., 
Identities:59/113(52%), Positives:78/113(69%), Gaps:3/113(2%)

Query  4    GVFTLPANTRFGVTAFANSSGTQTVNVLVNN--ETAATFSGQSTNNAVIGTQVLNSGSSG  61
            G+F LP NT FGVT   NS+  QTV+V V++  + +ATF+G  T++  + TQ+LNSG  G
Sbjct  154  GIFNLPPNTAFGVTVLVNSAAVQTVSVFVDDASKPSATFTGSGTSDRNLQTQILNSGK-G  212

Query  62   KVQVQVSVNGRPSDLVSAQVILTNELNFALVGSEDGTDNDYNDAVVVINWPLG  114
            +V V V  NG+ S L S QV +  +  F LV SEDGTDNDYND +V++NWPLG
Sbjct  213  RVHVIVEANGKQSKLGSRQVDIFQKAYFGLVASEDGTDNDYNDGLVILNWPLG  265


>fucose-binding lectin II [Burkholderia territorii]
Sequence ID: WP_060023369.1 Length: 277
>fucose-binding lectin II [Burkholderia territorii]
Sequence ID: KAB0683710.1 Length: 277
>fucose-binding lectin II [Burkholderia territorii]
Sequence ID: KVT80528.1 Length: 277
>fucose-binding lectin II [Burkholderia territorii]
Sequence ID: MBM2777329.1 Length: 277
>photopexin A [Burkholderia territorii]
Sequence ID: VWC23477.1 Length: 277 
Range 1: 166 to 277

Score:113 bits(282), Expect:1e-27, 
Method:Compositional matrix adjust., 
Identities:57/113(50%), Positives:78/113(69%), Gaps:3/113(2%)

Query  4    GVFTLPANTRFGVTAFANSSGTQTVNVLV--NNETAATFSGQSTNNAVIGTQVLNSGSSG  61
            G F LP N +FGVTA  N++  QT+++ V  N +  ATF G    +  +GT+VL+SG  G
Sbjct  166  GTFNLPPNIKFGVTALTNAANDQTIDIYVDDNPKPVATFKGAGVQDQNLGTKVLDSGK-G  224

Query  62   KVQVQVSVNGRPSDLVSAQVILTNELNFALVGSEDGTDNDYNDAVVVINWPLG  114
            +V+V V+VNG+PS L S QV +  +  F +VGSEDGTD+DYND +V +NWPLG
Sbjct  225  RVRVIVTVNGKPSRLGSRQVDIFKKSYFGIVGSEDGTDDDYNDGIVFLNWPLG  277


>fucose-binding lectin II [Burkholderia pyrrocinia]
Sequence ID: WP_243565960.1 Length: 277
>fucose-binding lectin II [Burkholderia pyrrocinia]
Sequence ID: UOB57940.1 Length: 277 
Range 1: 166 to 277

Score:113 bits(282), Expect:1e-27, 
Method:Compositional matrix adjust., 
Identities:57/113(50%), Positives:78/113(69%), Gaps:3/113(2%)

Query  4    GVFTLPANTRFGVTAFANSSGTQTVNVLV--NNETAATFSGQSTNNAVIGTQVLNSGSSG  61
            G F LPAN +FGVTA  N+S  QT+++ +  N + AATF G    +  +GT+VL+SG  G
Sbjct  166  GTFNLPANIKFGVTALTNASNDQTIDIYIDDNPKPAATFKGAGVQDQNLGTKVLDSGK-G  224

Query  62   KVQVQVSVNGRPSDLVSAQVILTNELNFALVGSEDGTDNDYNDAVVVINWPLG  114
            +V+V V+ NG+PS L S QV +  +  F +VGSEDG D+DYND +V +NWPLG
Sbjct  225  RVRVIVTANGKPSRLGSRQVDIFKKSFFGIVGSEDGADDDYNDGIVFLNWPLG  277


>fucose-binding lectin II [Burkholderia territorii]
Sequence ID: WP_059806001.1 Length: 279
>fucose-binding lectin II [Burkholderia territorii]
Sequence ID: KVL38109.1 Length: 279
>fucose-binding lectin II [Burkholderia territorii]
Sequence ID: KVV44237.1 Length: 279
>fucose-binding lectin II [Burkholderia territorii]
Sequence ID: KVX34586.1 Length: 279 
Range 1: 168 to 279

Score:113 bits(282), Expect:1e-27, 
Method:Compositional matrix adjust., 
Identities:57/113(50%), Positives:78/113(69%), Gaps:3/113(2%)

Query  4    GVFTLPANTRFGVTAFANSSGTQTVNVLV--NNETAATFSGQSTNNAVIGTQVLNSGSSG  61
            G F LP N +FGVTA  N++  QT+++ V  N +  ATF G    +  +GT+VL+SG  G
Sbjct  168  GTFNLPPNIKFGVTALTNAANDQTIDIYVDDNPKPVATFKGAGVQDQNLGTKVLDSGK-G  226

Query  62   KVQVQVSVNGRPSDLVSAQVILTNELNFALVGSEDGTDNDYNDAVVVINWPLG  114
            +V+V V+VNG+PS L S QV +  +  F +VGSEDGTD+DYND +V +NWPLG
Sbjct  227  RVRVIVTVNGKPSRLGSRQVDIFKKSYFGIVGSEDGTDDDYNDGIVFLNWPLG  279


>fucose-binding lectin II [Burkholderia sp. BCC1977]
Sequence ID: WP_322027414.1 Length: 272
Range 1: 161 to 272

Score:112 bits(281), Expect:2e-27, 
Method:Compositional matrix adjust., 
Identities:56/113(50%), Positives:78/113(69%), Gaps:3/113(2%)

Query  4    GVFTLPANTRFGVTAFANSSGTQTVNVLV--NNETAATFSGQSTNNAVIGTQVLNSGSSG  61
            G F LP N +FGVTA  N++  QT+++ +  N + AATF G    +  +GT+VL+SG  G
Sbjct  161  GTFNLPPNIKFGVTALTNAANDQTIDIYIDDNPKPAATFKGAGVQDQNLGTKVLDSGK-G  219

Query  62   KVQVQVSVNGRPSDLVSAQVILTNELNFALVGSEDGTDNDYNDAVVVINWPLG  114
            +V+V V+ NG+PS + S QV L  +  F +VGSEDGTD+DYND +V +NWPLG
Sbjct  220  RVRVIVTANGKPSRIGSRQVDLFKKSYFGIVGSEDGTDDDYNDGIVFLNWPLG  272


>fucose-binding lectin II [Burkholderia cenocepacia]
Sequence ID: MDI9653498.1 Length: 117
Range 1: 6 to 117

Score:108 bits(270), Expect:2e-27, 
Method:Compositional matrix adjust., 
Identities:53/113(47%), Positives:77/113(68%), Gaps:3/113(2%)

Query  4    GVFTLPANTRFGVTAFANSSGTQTVNVLVNNET--AATFSGQSTNNAVIGTQVLNSGSSG  61
            G F LP + +FGVTA  +++  QT+++ + ++   AATF G    +  +GT+VL+SG+ G
Sbjct  6    GTFNLPPHIKFGVTALTHAANDQTIDIYIGDDPKPAATFKGAGAQDQNLGTKVLDSGN-G  64

Query  62   KVQVQVSVNGRPSDLVSAQVILTNELNFALVGSEDGTDNDYNDAVVVINWPLG  114
            +V+V V  NGRPS L S QV +  +  F +VGSEDG D+DYND +V +NWPLG
Sbjct  65   RVRVIVMANGRPSRLGSRQVDIFKKSYFGIVGSEDGADDDYNDGIVFLNWPLG  117


>fucose-binding lectin II [Burkholderia territorii]
Sequence ID: WP_060272657.1 Length: 281
>fucose-binding lectin II [Burkholderia territorii]
Sequence ID: KWH13267.1 Length: 281 
Range 1: 170 to 281

Score:112 bits(281), Expect:2e-27, 
Method:Compositional matrix adjust., 
Identities:57/113(50%), Positives:78/113(69%), Gaps:3/113(2%)

Query  4    GVFTLPANTRFGVTAFANSSGTQTVNVLV--NNETAATFSGQSTNNAVIGTQVLNSGSSG  61
            G F LP N +FGVTA  N++  QT+++ V  N +  ATF G    +  +GT+VL+SG  G
Sbjct  170  GTFNLPPNIKFGVTALTNAANDQTIDIYVDDNPKPVATFKGAGVQDQNLGTKVLDSGK-G  228

Query  62   KVQVQVSVNGRPSDLVSAQVILTNELNFALVGSEDGTDNDYNDAVVVINWPLG  114
            +V+V V+VNG+PS L S QV +  +  F +VGSEDGTD+DYND +V +NWPLG
Sbjct  229  RVRVIVTVNGKPSRLGSRQVDIFKKSYFGIVGSEDGTDDDYNDGIVFLNWPLG  281


>fucose-binding lectin II [Burkholderia lata]
Sequence ID: WP_175010771.1 Length: 283
>photopexin A [Burkholderia lata]
Sequence ID: VWC71750.1 Length: 283 
Range 1: 172 to 283

Score:112 bits(281), Expect:2e-27, 
Method:Compositional matrix adjust., 
Identities:57/113(50%), Positives:77/113(68%), Gaps:3/113(2%)

Query  4    GVFTLPANTRFGVTAFANSSGTQTVNVLV--NNETAATFSGQSTNNAVIGTQVLNSGSSG  61
            G F LP N +FGVTA  N++  QT+++ V  N + AATF G    +  +GT+VL+SG  G
Sbjct  172  GTFNLPPNIKFGVTALTNAANDQTIDIYVDDNPKPAATFKGAGVQDQNLGTKVLDSGK-G  230

Query  62   KVQVQVSVNGRPSDLVSAQVILTNELNFALVGSEDGTDNDYNDAVVVINWPLG  114
            +V+V V  NG+PS L S QV +  +  F +VGSEDGTD+DYND +V +NWPLG
Sbjct  231  RVRVIVMANGKPSRLGSRQVDIFKKTYFGIVGSEDGTDDDYNDGIVFLNWPLG  283


>fucose-binding lectin II [Burkholderia sp.]
Sequence ID: WP_309287095.1 Length: 278
>fucose-binding lectin II [Burkholderia sp.]
Sequence ID: MDR0241079.1 Length: 278 
Range 1: 167 to 278

Score:112 bits(281), Expect:2e-27, 
Method:Compositional matrix adjust., 
Identities:56/113(50%), Positives:78/113(69%), Gaps:3/113(2%)

Query  4    GVFTLPANTRFGVTAFANSSGTQTVNVLV--NNETAATFSGQSTNNAVIGTQVLNSGSSG  61
            G F LP N +FGVTA  N++  QT+++ +  N + AATF G    +  +GT+VL+SG  G
Sbjct  167  GTFNLPPNIKFGVTALTNAANDQTIDIYIDDNPKPAATFKGAGVQDQNLGTKVLDSGK-G  225

Query  62   KVQVQVSVNGRPSDLVSAQVILTNELNFALVGSEDGTDNDYNDAVVVINWPLG  114
            +V+V V+ NG+PS L S QV +  +  F +VGSEDGTD+DYND +V +NWPLG
Sbjct  226  RVRVIVTANGKPSRLGSRQVDIFKKSYFGIVGSEDGTDDDYNDGIVFLNWPLG  278


>Fucose-binding lectin II (PA-IIL) [Burkholderia sp. OK233]
Sequence ID: SOE70048.1 Length: 330
Range 1: 219 to 330

Score:114 bits(284), Expect:2e-27, 
Method:Compositional matrix adjust., 
Identities:60/113(53%), Positives:78/113(69%), Gaps:3/113(2%)

Query  4    GVFTLPANTRFGVTAFANSSGTQTVNVLVNN--ETAATFSGQSTNNAVIGTQVLNSGSSG  61
            G+F LP NT FGVT   NS+  QTV+V V++  + +ATF+G  TN+  + TQVLNSG  G
Sbjct  219  GIFNLPPNTAFGVTVLVNSAAVQTVSVFVDDASKPSATFTGSGTNDRNLQTQVLNSGK-G  277

Query  62   KVQVQVSVNGRPSDLVSAQVILTNELNFALVGSEDGTDNDYNDAVVVINWPLG  114
            +V+V V  NG+ S L S QV +  +  F LV SEDGTDNDYND + ++NWPLG
Sbjct  278  RVRVTVEANGKQSKLGSRQVDIFQKAYFGLVASEDGTDNDYNDGLAILNWPLG  330


>fucose-binding lectin II [Burkholderia arboris]
Sequence ID: WP_059237918.1 Length: 274
>fucose-binding lectin II [Burkholderia arboris]
Sequence ID: MCA8490325.1 Length: 274 
Range 1: 162 to 274

Score:112 bits(281), Expect:2e-27, 
Method:Compositional matrix adjust., 
Identities:57/114(50%), Positives:77/114(67%), Gaps:3/114(2%)

Query  3    QGVFTLPANTRFGVTAFANSSGTQTVNVLV--NNETAATFSGQSTNNAVIGTQVLNSGSS  60
             G F LP N +FGVTA  N++  QT+++ +  N + AATF G    +  +GT+VL+SG  
Sbjct  162  DGTFNLPPNIKFGVTALTNAANDQTIDIYIDDNPKPAATFKGAGGQDQNLGTKVLDSGK-  220

Query  61   GKVQVQVSVNGRPSDLVSAQVILTNELNFALVGSEDGTDNDYNDAVVVINWPLG  114
            G+V+V V  NG+PS L S QV L  +  F +VGSEDGTD+DYND +V +NWPLG
Sbjct  221  GRVRVIVMANGKPSRLGSRQVDLFKKSYFGIVGSEDGTDDDYNDGIVFLNWPLG  274


>fucose-binding lectin II [Burkholderia cepacia]
Sequence ID: WP_176097528.1 Length: 273
Range 1: 161 to 273

Score:112 bits(281), Expect:2e-27, 
Method:Compositional matrix adjust., 
Identities:57/114(50%), Positives:77/114(67%), Gaps:3/114(2%)

Query  3    QGVFTLPANTRFGVTAFANSSGTQTVNVLV--NNETAATFSGQSTNNAVIGTQVLNSGSS  60
             G F LP N +FGVTA  N++  QT+++ V  N + AATF G    +  +GT+VL+SG  
Sbjct  161  DGTFNLPPNIKFGVTALTNAANDQTIDIYVDDNPKPAATFKGAGAQDQNLGTKVLDSGK-  219

Query  61   GKVQVQVSVNGRPSDLVSAQVILTNELNFALVGSEDGTDNDYNDAVVVINWPLG  114
            G+V+V V  NG+PS L S QV +  +  F +VGSEDGTD+DYND +V +NWPLG
Sbjct  220  GRVRVIVMANGKPSRLGSRQVDIFKKSYFGIVGSEDGTDDDYNDGIVFLNWPLG  273


>MULTISPECIES: fucose-binding lectin II [unclassified Burkholderia]
Sequence ID: WP_124520905.1 Length: 264
>fucose-binding lectin II [Burkholderia sp. Bp8994]
Sequence ID: RQR92524.1 Length: 264
>fucose-binding lectin II [Burkholderia sp. Bp8995]
Sequence ID: RQS30519.1 Length: 264
>fucose-binding lectin II [Burkholderia sp. Bp8990]
Sequence ID: RQS40129.1 Length: 264
>fucose-binding lectin II [Burkholderia sp. Bp8989]
Sequence ID: RQS48828.1 Length: 264
>fucose-binding lectin II [Burkholderia sp. Bp8984]
Sequence ID: RQS60845.1 Length: 264 
Range 1: 153 to 264

Score:112 bits(280), Expect:2e-27, 
Method:Compositional matrix adjust., 
Identities:55/113(49%), Positives:78/113(69%), Gaps:3/113(2%)

Query  4    GVFTLPANTRFGVTAFANSSGTQTVNVLV--NNETAATFSGQSTNNAVIGTQVLNSGSSG  61
            G F LP N +FGVTA  N++  QT+++ +  N + AATF G    +  +GT+VL+SG  G
Sbjct  153  GTFNLPPNIKFGVTALTNAANDQTIDIYIDDNPKPAATFKGAGVQDQNLGTKVLDSGK-G  211

Query  62   KVQVQVSVNGRPSDLVSAQVILTNELNFALVGSEDGTDNDYNDAVVVINWPLG  114
            +V+V V+ NG+PS + S Q+ L  +  F +VGSEDGTD+DYND +V +NWPLG
Sbjct  212  RVRVIVTANGKPSRIGSRQIDLFKKSYFGIVGSEDGTDDDYNDGIVFLNWPLG  264


>fucose-binding lectin II [Burkholderia aenigmatica]
Sequence ID: WP_043178913.1 Length: 277
>fucose-binding lectin II [Burkholderia aenigmatica]
Sequence ID: OXI35783.1 Length: 277 
Range 1: 165 to 277

Score:112 bits(281), Expect:2e-27, 
Method:Compositional matrix adjust., 
Identities:57/114(50%), Positives:77/114(67%), Gaps:3/114(2%)

Query  3    QGVFTLPANTRFGVTAFANSSGTQTVNVLV--NNETAATFSGQSTNNAVIGTQVLNSGSS  60
             G F LP N +FGVTA  N++  QT+++ V  N + AATF G    +  +GT+VL+SG  
Sbjct  165  DGTFNLPPNIKFGVTALTNAANDQTIDIYVDDNPKPAATFKGAGVQDQNLGTKVLDSGK-  223

Query  61   GKVQVQVSVNGRPSDLVSAQVILTNELNFALVGSEDGTDNDYNDAVVVINWPLG  114
            G+V+V V  NG+PS L S QV L  +  F +VGSEDG+D+DYND +V +NWPLG
Sbjct  224  GRVRVIVMANGKPSRLGSRQVDLFKKTYFGIVGSEDGSDDDYNDGIVFLNWPLG  277


>fucose-binding lectin II, partial [Burkholderia cenocepacia]
Sequence ID: WP_283323750.1 Length: 118
>fucose-binding lectin II [Burkholderia cenocepacia]
Sequence ID: MDI9701616.1 Length: 118 
Range 1: 7 to 118

Score:108 bits(269), Expect:2e-27, 
Method:Compositional matrix adjust., 
Identities:53/113(47%), Positives:77/113(68%), Gaps:3/113(2%)

Query  4    GVFTLPANTRFGVTAFANSSGTQTVNVLVNNET--AATFSGQSTNNAVIGTQVLNSGSSG  61
            G F LP + +FGVTA  +++  QT+++ + ++   AATF G    +  +GT+VL+SG+ G
Sbjct  7    GTFNLPPHIKFGVTALTHAANDQTIDIYIGDDPKPAATFKGAGAQDQNLGTKVLDSGN-G  65

Query  62   KVQVQVSVNGRPSDLVSAQVILTNELNFALVGSEDGTDNDYNDAVVVINWPLG  114
            +V+V V  NGRPS L S QV +  +  F +VGSEDG D+DYND +V +NWPLG
Sbjct  66   RVRVIVMANGRPSRLGSRQVDIFKKSYFGIVGSEDGADDDYNDGIVFLNWPLG  118


>MULTISPECIES: fucose-binding lectin II [unclassified Burkholderia]
Sequence ID: WP_175916477.1 Length: 279
Range 1: 167 to 279

Score:112 bits(281), Expect:2e-27, 
Method:Compositional matrix adjust., 
Identities:56/114(49%), Positives:78/114(68%), Gaps:3/114(2%)

Query  3    QGVFTLPANTRFGVTAFANSSGTQTVNVLV--NNETAATFSGQSTNNAVIGTQVLNSGSS  60
             G F LP N +FGVTA  N++  QT+++ +  N + AATF G    +  +GT+VL+SG  
Sbjct  167  DGTFNLPPNIKFGVTALTNTANDQTIDIYIDDNPKPAATFKGAGVQDQNLGTKVLDSGK-  225

Query  61   GKVQVQVSVNGRPSDLVSAQVILTNELNFALVGSEDGTDNDYNDAVVVINWPLG  114
            G+V+V V+ NG+PS + S QV L  +  F +VGSEDGTD+DYND +V +NWPLG
Sbjct  226  GRVRVIVTANGKPSRIGSRQVDLFKKSYFGIVGSEDGTDDDYNDGIVFLNWPLG  279


>fucose-binding lectin II [Burkholderia arboris]
Sequence ID: WP_175847740.1 Length: 274
Range 1: 162 to 274

Score:112 bits(280), Expect:2e-27, 
Method:Compositional matrix adjust., 
Identities:57/114(50%), Positives:77/114(67%), Gaps:3/114(2%)

Query  3    QGVFTLPANTRFGVTAFANSSGTQTVNVLV--NNETAATFSGQSTNNAVIGTQVLNSGSS  60
             G F LP N +FGVTA  N++  QT+++ +  N + AATF G    +  +GT+VL+SG  
Sbjct  162  DGPFNLPPNIKFGVTALTNAANDQTIDIYIDDNPKPAATFKGAGVQDQNLGTKVLDSGK-  220

Query  61   GKVQVQVSVNGRPSDLVSAQVILTNELNFALVGSEDGTDNDYNDAVVVINWPLG  114
            G+V+V V  NG+PS L S QV L  +  F +VGSEDGTD+DYND +V +NWPLG
Sbjct  221  GRVRVIVMANGKPSRLGSRQVDLFKKSYFGIVGSEDGTDDDYNDGIVFLNWPLG  274


>fucose-binding lectin II [Burkholderia sp. Bp9031]
Sequence ID: WP_124833959.1 Length: 274
>fucose-binding lectin II [Burkholderia sp. Bp9031]
Sequence ID: RQZ14821.1 Length: 274 
Range 1: 162 to 274

Score:112 bits(280), Expect:2e-27, 
Method:Compositional matrix adjust., 
Identities:56/114(49%), Positives:76/114(66%), Gaps:3/114(2%)

Query  3    QGVFTLPANTRFGVTAFANSSGTQTVNVLV--NNETAATFSGQSTNNAVIGTQVLNSGSS  60
             G F LP N +FGVTA  N++  QT+++ +  N + AATF G    +  +GT+VL+SG  
Sbjct  162  DGTFNLPPNIKFGVTALTNAAHDQTIDIYIDDNPKPAATFKGAGMQDENLGTKVLDSGK-  220

Query  61   GKVQVQVSVNGRPSDLVSAQVILTNELNFALVGSEDGTDNDYNDAVVVINWPLG  114
            G+V+V V  NG+PS L S QV L  +  F +VGSEDG D+DYND +V +NWPLG
Sbjct  221  GRVRVIVMANGKPSRLGSRQVDLYKKSYFGIVGSEDGADDDYNDGIVFLNWPLG  274


>fucose-binding lectin II [Burkholderia sp. Ac-20349]
Sequence ID: WP_205823921.1 Length: 277
>fucose-binding lectin II [Burkholderia sp. Ac-20349]
Sequence ID: MBN3842782.1 Length: 277 
Range 1: 166 to 277

Score:112 bits(280), Expect:2e-27, 
Method:Compositional matrix adjust., 
Identities:57/113(50%), Positives:77/113(68%), Gaps:3/113(2%)

Query  4    GVFTLPANTRFGVTAFANSSGTQTVNVLV--NNETAATFSGQSTNNAVIGTQVLNSGSSG  61
            G F LP N +FGVTA  N++  QT+++ V  N + AATF G    +  +GT+VL+SG  G
Sbjct  166  GTFNLPPNIKFGVTALTNAANDQTIDIYVDDNPKPAATFKGAGVQDQNLGTKVLDSGK-G  224

Query  62   KVQVQVSVNGRPSDLVSAQVILTNELNFALVGSEDGTDNDYNDAVVVINWPLG  114
            +V+V V  NG+PS L S QV L  +  F +VGSEDG+D+DYND +V +NWPLG
Sbjct  225  RVRVIVMANGKPSRLGSRQVDLFKKTYFGIVGSEDGSDDDYNDGIVFLNWPLG  277


>fucose-binding lectin II [Burkholderia sp. BCC1999]
Sequence ID: WP_322087855.1 Length: 278
Range 1: 166 to 278

Score:112 bits(280), Expect:2e-27, 
Method:Compositional matrix adjust., 
Identities:56/114(49%), Positives:78/114(68%), Gaps:3/114(2%)

Query  3    QGVFTLPANTRFGVTAFANSSGTQTVNVLV--NNETAATFSGQSTNNAVIGTQVLNSGSS  60
             G F LP N +FGVTA  N++  QT+++ +  N + AATF G    +  +GT+VL+SG  
Sbjct  166  DGTFNLPPNIKFGVTALTNAANDQTIDIYIDDNPKPAATFKGAGVQDQNLGTKVLDSGK-  224

Query  61   GKVQVQVSVNGRPSDLVSAQVILTNELNFALVGSEDGTDNDYNDAVVVINWPLG  114
            G+V+V V+ NG+PS L S QV +  +  F +VGSEDGTD+DYND +V +NWPLG
Sbjct  225  GRVRVIVTANGKPSRLGSRQVDIFKKSYFGIVGSEDGTDDDYNDGIVFLNWPLG  278


>fucose-binding lectin II [Burkholderia sp. AU16741]
Sequence ID: WP_089468925.1 Length: 272
>fucose-binding lectin II [Burkholderia sp. AU16741]
Sequence ID: OXI31248.1 Length: 272 
Range 1: 161 to 272

Score:112 bits(280), Expect:2e-27, 
Method:Compositional matrix adjust., 
Identities:55/113(49%), Positives:78/113(69%), Gaps:3/113(2%)

Query  4    GVFTLPANTRFGVTAFANSSGTQTVNVLVNNET--AATFSGQSTNNAVIGTQVLNSGSSG  61
            G F LP N +FGVTA A+++  QT+++ ++++   AATF G    +  +GT+VL+SG  G
Sbjct  161  GTFNLPPNIKFGVTALAHAANDQTIDIYIDDDPKPAATFKGTGVQDQNLGTKVLDSGK-G  219

Query  62   KVQVQVSVNGRPSDLVSAQVILTNELNFALVGSEDGTDNDYNDAVVVINWPLG  114
            +V+V V  NGRPS L S QV +  +  F +VGSEDG D+DYND +V +NWPLG
Sbjct  220  RVRVIVMANGRPSRLGSRQVDIFKKSYFGIVGSEDGADDDYNDGIVFLNWPLG  272


>fucose-binding lectin II [Burkholderia aenigmatica]
Sequence ID: WP_301768545.1 Length: 277
>fucose-binding lectin II [Burkholderia aenigmatica]
Sequence ID: MDN7877155.1 Length: 277 
Range 1: 166 to 277

Score:112 bits(280), Expect:2e-27, 
Method:Compositional matrix adjust., 
Identities:57/113(50%), Positives:77/113(68%), Gaps:3/113(2%)

Query  4    GVFTLPANTRFGVTAFANSSGTQTVNVLV--NNETAATFSGQSTNNAVIGTQVLNSGSSG  61
            G F LP N +FGVTA  N++  QT+++ V  N + AATF G    +  +GT+VL+SG  G
Sbjct  166  GTFNLPPNIKFGVTALTNAANDQTIDIYVDDNPKPAATFKGAGVQDQNLGTKVLDSGK-G  224

Query  62   KVQVQVSVNGRPSDLVSAQVILTNELNFALVGSEDGTDNDYNDAVVVINWPLG  114
            +V+V V  NG+PS L S QV L  +  F +VGSEDG+D+DYND +V +NWPLG
Sbjct  225  RVRVIVMANGKPSRLGSRQVDLFKKTYFGIVGSEDGSDDDYNDGIVFLNWPLG  277


>MULTISPECIES: fucose-binding lectin II [unclassified Burkholderia]
Sequence ID: WP_044845440.1 Length: 272
>fucose-binding lectin II [Burkholderia sp. Bp9131]
Sequence ID: RQR31911.1 Length: 272
>fucose-binding lectin II [Burkholderia sp. Bp9015]
Sequence ID: RQR70414.1 Length: 272
>fucose-binding lectin II [Burkholderia sp. Bp9011]
Sequence ID: RQR82288.1 Length: 272
>fucose-binding lectin II [Burkholderia sp. Bp9010]
Sequence ID: RQR92090.1 Length: 272
>fucose-binding lectin II [Burkholderia sp. Bp8991]
Sequence ID: RQS06035.1 Length: 272 
Range 1: 161 to 272

Score:112 bits(280), Expect:2e-27, 
Method:Compositional matrix adjust., 
Identities:55/113(49%), Positives:78/113(69%), Gaps:3/113(2%)

Query  4    GVFTLPANTRFGVTAFANSSGTQTVNVLV--NNETAATFSGQSTNNAVIGTQVLNSGSSG  61
            G F LP N +FGVTA  N++  QT+++ +  N + AATF G    +  +GT+VL+SG  G
Sbjct  161  GTFNLPPNIKFGVTALTNAANDQTIDIYIDDNPKPAATFKGAGVQDQNLGTKVLDSGK-G  219

Query  62   KVQVQVSVNGRPSDLVSAQVILTNELNFALVGSEDGTDNDYNDAVVVINWPLG  114
            +V+V V+ NG+PS + S Q+ L  +  F +VGSEDGTD+DYND +V +NWPLG
Sbjct  220  RVRVIVTANGKPSRIGSRQIDLFKKSYFGIVGSEDGTDDDYNDGIVFLNWPLG  272


>fucose-binding lectin II [Burkholderia sp. AU45388]
Sequence ID: WP_301737513.1 Length: 272
>fucose-binding lectin II [Burkholderia sp. AU45388]
Sequence ID: MDN7425912.1 Length: 272 
Range 1: 161 to 272

Score:112 bits(280), Expect:2e-27, 
Method:Compositional matrix adjust., 
Identities:55/113(49%), Positives:78/113(69%), Gaps:3/113(2%)

Query  4    GVFTLPANTRFGVTAFANSSGTQTVNVLVNNET--AATFSGQSTNNAVIGTQVLNSGSSG  61
            G F LP N +FGVTA A+++  QT+++ ++++   AATF G    +  +GT+VL+SG  G
Sbjct  161  GTFNLPPNIKFGVTALAHAANDQTIDIYIDDDPKPAATFKGTGVQDQNLGTKVLDSGK-G  219

Query  62   KVQVQVSVNGRPSDLVSAQVILTNELNFALVGSEDGTDNDYNDAVVVINWPLG  114
            +V+V V  NGRPS L S QV +  +  F +VGSEDG D+DYND +V +NWPLG
Sbjct  220  RVRVIVMANGRPSRLGSRQVDIFKKSYFGIVGSEDGADDDYNDGIVFLNWPLG  272


>fucose-binding lectin II [Dyella sp. M7H15-1]
Sequence ID: WP_128898766.1 Length: 113
>fucose-binding lectin [Dyella sp. M7H15-1]
Sequence ID: QAU24307.1 Length: 113 
Range 1: 4 to 113

Score:107 bits(268), Expect:2e-27, 
Method:Compositional matrix adjust., 
Identities:55/112(49%), Positives:75/112(66%), Gaps:2/112(1%)

Query  3    QGVFTLPANTRFGVTAFANSSGTQTVNVLVNNETAATFSGQSTNNAVIGTQVLNSGSSGK  62
            Q  F++P NT+FGVTA A SSG Q   + V+    A F+G S    +IG Q LNSGS GK
Sbjct  4    QYEFSIPPNTQFGVTAHACSSGNQLATIYVDGSQKAQFTG-SGIYKLIGDQTLNSGS-GK  61

Query  63   VQVQVSVNGRPSDLVSAQVILTNELNFALVGSEDGTDNDYNDAVVVINWPLG  114
            ++V V+ NG+P D+  A+ ++ ++ NF  VG+EDGTDNDYND +V   WP+G
Sbjct  62   IKVTVTANGKPCDMQMARSMIASDTNFITVGAEDGTDNDYNDTLVDFKWPIG  113


>fucose-binding lectin II [Burkholderia sp. BCC1644]
Sequence ID: WP_176048648.1 Length: 277
Range 1: 165 to 277

Score:112 bits(280), Expect:2e-27, 
Method:Compositional matrix adjust., 
Identities:56/114(49%), Positives:78/114(68%), Gaps:3/114(2%)

Query  3    QGVFTLPANTRFGVTAFANSSGTQTVNVLV--NNETAATFSGQSTNNAVIGTQVLNSGSS  60
             G F LP N +FGVTA  N++  QT+++ +  N + AATF G    +  +GT+VL+SG  
Sbjct  165  DGTFNLPPNIKFGVTALTNAANDQTIDIYIDDNPKPAATFKGAGVQDQNLGTKVLDSGK-  223

Query  61   GKVQVQVSVNGRPSDLVSAQVILTNELNFALVGSEDGTDNDYNDAVVVINWPLG  114
            G+V+V V+ NG+PS L S QV +  +  F +VGSEDGTD+DYND +V +NWPLG
Sbjct  224  GRVRVIVTANGKPSRLGSRQVDIFKKSYFGIVGSEDGTDDDYNDGIVFLNWPLG  277


>MULTISPECIES: fucose-binding lectin II [Burkholderia]
Sequence ID: WP_069250530.1 Length: 279
>fucose-binding lectin II [Burkholderia lata]
Sequence ID: AOJ40875.1 Length: 279
>fucose-binding lectin II [Burkholderia sp. HI2714]
Sequence ID: OXJ28342.1 Length: 279 
Range 1: 167 to 279

Score:112 bits(280), Expect:2e-27, 
Method:Compositional matrix adjust., 
Identities:57/114(50%), Positives:77/114(67%), Gaps:3/114(2%)

Query  3    QGVFTLPANTRFGVTAFANSSGTQTVNVLV--NNETAATFSGQSTNNAVIGTQVLNSGSS  60
             G F LP N +FGVTA  N++  QT+++ V  N + AATF G   ++  +GT+VL+SG  
Sbjct  167  DGTFNLPPNIKFGVTALTNAANDQTIDIYVDDNPKPAATFKGAGVHDQNLGTKVLDSGK-  225

Query  61   GKVQVQVSVNGRPSDLVSAQVILTNELNFALVGSEDGTDNDYNDAVVVINWPLG  114
            G+V+V V  NG+PS L S QV L  +  F +VGSEDG D+DYND +V +NWPLG
Sbjct  226  GRVRVIVMANGKPSRLGSRQVDLFKKSYFGIVGSEDGADDDYNDGIVFLNWPLG  279


>fucose-binding lectin II [Burkholderia metallica]
Sequence ID: WP_174385487.1 Length: 273
>fucose-binding lectin II [Burkholderia metallica]
Sequence ID: NTZ04597.1 Length: 273
>fucose-binding lectin II [Burkholderia metallica]
Sequence ID: NTZ83528.1 Length: 273 
Range 1: 162 to 273

Score:112 bits(280), Expect:2e-27, 
Method:Compositional matrix adjust., 
Identities:55/113(49%), Positives:79/113(69%), Gaps:3/113(2%)

Query  4    GVFTLPANTRFGVTAFANSSGTQTVNVLVNNET--AATFSGQSTNNAVIGTQVLNSGSSG  61
            G FTLP + +FGVTA  N++  QT+++ ++++   AATF G    +  +GT+VL+SG+ G
Sbjct  162  GTFTLPPHIKFGVTALTNAANDQTIDIYIDDDPKPAATFKGAGAQDQNLGTKVLDSGN-G  220

Query  62   KVQVQVSVNGRPSDLVSAQVILTNELNFALVGSEDGTDNDYNDAVVVINWPLG  114
            +V+V V  NGRPS L S QV +  +  F +VGSEDG D+DYND +V +NWPLG
Sbjct  221  RVRVIVMANGRPSRLGSRQVDIFKKSYFGIVGSEDGADDDYNDGIVFLNWPLG  273


>fucose-binding lectin II [Burkholderia sp. JP2-270]
Sequence ID: WP_111019403.1 Length: 277
>fucose-binding lectin II [Burkholderia sp. JP2-270]
Sequence ID: AWV03013.1 Length: 277 
Range 1: 166 to 276

Score:112 bits(280), Expect:3e-27, 
Method:Compositional matrix adjust., 
Identities:57/112(51%), Positives:78/112(69%), Gaps:3/112(2%)

Query  4    GVFTLPANTRFGVTAFANSSGTQTVNVLV--NNETAATFSGQSTNNAVIGTQVLNSGSSG  61
            G F LPAN +FGVTA  N+S  QT+++ +  N + AATF G    +  +GT+VL+SG  G
Sbjct  166  GTFNLPANIKFGVTALTNASNDQTIDIYIDDNPKPAATFKGAGVQDQNLGTKVLDSGK-G  224

Query  62   KVQVQVSVNGRPSDLVSAQVILTNELNFALVGSEDGTDNDYNDAVVVINWPL  113
            +V+V V+VNG+PS L S QV +  +  F +VGSEDG D+DYND +V +NWPL
Sbjct  225  RVRVIVTVNGKPSRLGSRQVDIFKKSFFGIVGSEDGADDDYNDGIVFLNWPL  276


>fucose-binding lectin II [Paraburkholderia madseniana]
Sequence ID: WP_171929569.1 Length: 258
>hypothetical protein [Paraburkholderia madseniana]
Sequence ID: NPT70855.1 Length: 258 
Range 1: 146 to 258

Score:112 bits(279), Expect:3e-27, 
Method:Compositional matrix adjust., 
Identities:53/113(47%), Positives:75/113(66%), Gaps:2/113(1%)

Query  4    GVFTLPANTRFGVTAFANSSGTQTVNVLVNNETAA-TFSGQS-TNNAVIGTQVLNSGSSG  61
            G F LP NTRFGVT   NS+  Q ++V + ++    T +G+  T +  +GT +L S ++G
Sbjct  146  GTFKLPPNTRFGVTGLVNSAAAQEIDVFIGDDPKPHTLTGKPGTQDGQMGTMILESDATG  205

Query  62   KVQVQVSVNGRPSDLVSAQVILTNELNFALVGSEDGTDNDYNDAVVVINWPLG  114
             V++ V+ NGR S L+S QV L   + F L+GSEDGTDNDYND + ++NWPLG
Sbjct  206  HVRLTVTANGRESKLISRQVDLNQTVYFGLLGSEDGTDNDYNDCLAILNWPLG  258


>fucose-binding lectin II [Burkholderia sp. Ac-20392]
Sequence ID: WP_206123160.1 Length: 277
>fucose-binding lectin II [Burkholderia sp. Ac-20392]
Sequence ID: MBN3797029.1 Length: 277 
Range 1: 165 to 277

Score:112 bits(280), Expect:3e-27, 
Method:Compositional matrix adjust., 
Identities:57/114(50%), Positives:76/114(66%), Gaps:3/114(2%)

Query  3    QGVFTLPANTRFGVTAFANSSGTQTVNVLV--NNETAATFSGQSTNNAVIGTQVLNSGSS  60
             G F LP N +FGVTA  N++  QT+++ V  N + AATF G    +  +GT+VL+SG  
Sbjct  165  DGTFNLPPNIKFGVTALTNAANDQTIDIYVDDNPKPAATFKGAGMQDQNLGTKVLDSGK-  223

Query  61   GKVQVQVSVNGRPSDLVSAQVILTNELNFALVGSEDGTDNDYNDAVVVINWPLG  114
            G+V+V V  NG+PS L S QV L  +  F +VGSEDG D+DYND +V +NWPLG
Sbjct  224  GRVRVIVMANGKPSRLGSRQVDLFKKTYFGIVGSEDGADDDYNDGIVFLNWPLG  277


>fucose-binding lectin II [Burkholderia lata]
Sequence ID: WP_174981029.1 Length: 277
>photopexin A [Burkholderia lata]
Sequence ID: VWB05129.1 Length: 277 
Range 1: 165 to 277

Score:112 bits(280), Expect:3e-27, 
Method:Compositional matrix adjust., 
Identities:57/114(50%), Positives:76/114(66%), Gaps:3/114(2%)

Query  3    QGVFTLPANTRFGVTAFANSSGTQTVNVLV--NNETAATFSGQSTNNAVIGTQVLNSGSS  60
             G F LP N +FGVTA  N++  QT+++ V  N + AATF G    +  +GT+VL+SG  
Sbjct  165  DGTFNLPPNIKFGVTALTNAANDQTIDIYVDDNPKPAATFKGAGMQDQNLGTKVLDSGK-  223

Query  61   GKVQVQVSVNGRPSDLVSAQVILTNELNFALVGSEDGTDNDYNDAVVVINWPLG  114
            G+V+V V  NG+PS L S QV L  +  F +VGSEDG D+DYND +V +NWPLG
Sbjct  224  GRVRVIVMANGKPSRLGSRQVDLFKKTYFGIVGSEDGADDDYNDGIVFLNWPLG  277


>Fucose-binding lectin II (PA-IIL) [Burkholderia sp. OK233]
Sequence ID: SOE70044.1 Length: 258
Range 1: 146 to 258

Score:112 bits(279), Expect:3e-27, 
Method:Compositional matrix adjust., 
Identities:53/113(47%), Positives:75/113(66%), Gaps:2/113(1%)

Query  4    GVFTLPANTRFGVTAFANSSGTQTVNVLV-NNETAATFSGQS-TNNAVIGTQVLNSGSSG  61
            G F LP NTRFGVT   NS+  Q ++V + ++    T +G+  T +  +GT +L S ++G
Sbjct  146  GTFKLPPNTRFGVTGLVNSAAAQEIDVFIGDDPKPHTLTGKPGTQDGQMGTMILESDATG  205

Query  62   KVQVQVSVNGRPSDLVSAQVILTNELNFALVGSEDGTDNDYNDAVVVINWPLG  114
             V++ V+ NGR S L+S QV L   + F L+GSEDGTDNDYND + ++NWPLG
Sbjct  206  HVRLTVTANGRESKLISRQVDLNQTVYFGLLGSEDGTDNDYNDCLAILNWPLG  258


>MULTISPECIES: fucose-binding lectin II [unclassified Burkholderia]
Sequence ID: WP_321796156.1 Length: 272
Range 1: 161 to 272

Score:112 bits(279), Expect:3e-27, 
Method:Compositional matrix adjust., 
Identities:55/113(49%), Positives:78/113(69%), Gaps:3/113(2%)

Query  4    GVFTLPANTRFGVTAFANSSGTQTVNVLV--NNETAATFSGQSTNNAVIGTQVLNSGSSG  61
            G F LP N +FGVTA  N++  QT+++ +  N + AATF G    +  +GT+VL+SG  G
Sbjct  161  GTFNLPPNIKFGVTALTNAANDQTIDIYIDDNPKPAATFKGAGVQDQNLGTKVLDSGK-G  219

Query  62   KVQVQVSVNGRPSDLVSAQVILTNELNFALVGSEDGTDNDYNDAVVVINWPLG  114
            +V+V V+ NG+PS + S Q+ L  +  F +VGSEDGTD+DYND +V +NWPLG
Sbjct  220  RVRVIVTANGKPSRIGSRQIDLFKKSYFGIVGSEDGTDDDYNDGIVFLNWPLG  272


>fucose-binding lectin II [Burkholderia lata]
Sequence ID: WP_174939596.1 Length: 277
>photopexin A [Burkholderia lata]
Sequence ID: VWB46503.1 Length: 277 
Range 1: 166 to 277

Score:112 bits(280), Expect:3e-27, 
Method:Compositional matrix adjust., 
Identities:57/113(50%), Positives:76/113(67%), Gaps:3/113(2%)

Query  4    GVFTLPANTRFGVTAFANSSGTQTVNVLV--NNETAATFSGQSTNNAVIGTQVLNSGSSG  61
            G F LP N +FGVTA  N++  QT+++ V  N + AATF G    +  +GT+VL+SG  G
Sbjct  166  GTFNLPPNIKFGVTALTNAANDQTIDIYVDDNPKPAATFKGAGMQDQNLGTKVLDSGK-G  224

Query  62   KVQVQVSVNGRPSDLVSAQVILTNELNFALVGSEDGTDNDYNDAVVVINWPLG  114
            +V+V V  NG+PS L S QV L  +  F +VGSEDG D+DYND +V +NWPLG
Sbjct  225  RVRVIVMANGKPSRLGSRQVDLFKKTYFGIVGSEDGADDDYNDGIVFLNWPLG  277


>fucose-binding lectin II [Burkholderia sp. Bp8986]
Sequence ID: WP_124667385.1 Length: 272
>fucose-binding lectin II [Burkholderia sp. Bp8986]
Sequence ID: RQS52981.1 Length: 272 
Range 1: 161 to 272

Score:112 bits(279), Expect:3e-27, 
Method:Compositional matrix adjust., 
Identities:55/113(49%), Positives:78/113(69%), Gaps:3/113(2%)

Query  4    GVFTLPANTRFGVTAFANSSGTQTVNVLV--NNETAATFSGQSTNNAVIGTQVLNSGSSG  61
            G F LP N +FGVTA  N++  QT+++ +  N + AATF G    +  +GT+VL+SG  G
Sbjct  161  GTFNLPPNIKFGVTALTNAANDQTIDIYIDDNPKPAATFKGAGVQDQNLGTKVLDSGK-G  219

Query  62   KVQVQVSVNGRPSDLVSAQVILTNELNFALVGSEDGTDNDYNDAVVVINWPLG  114
            +V+V V+ NG+PS + S Q+ L  +  F +VGSEDGTD+DYND +V +NWPLG
Sbjct  220  RVRVIVTANGKPSRIGSRQIDLFKKSYFGIVGSEDGTDDDYNDGIVFLNWPLG  272


>fucose-binding lectin II [Burkholderia sp. MSMB1459WGS]
Sequence ID: WP_060352923.1 Length: 277
>fucose-binding lectin II [Burkholderia sp. MSMB1459WGS]
Sequence ID: KWO47844.1 Length: 277 
Range 1: 166 to 277

Score:112 bits(279), Expect:3e-27, 
Method:Compositional matrix adjust., 
Identities:56/113(50%), Positives:78/113(69%), Gaps:3/113(2%)

Query  4    GVFTLPANTRFGVTAFANSSGTQTVNVLV--NNETAATFSGQSTNNAVIGTQVLNSGSSG  61
            G F LPAN +FGVTA  N++  QT+++ +  N + AATF G    +  +GT+VL+SG  G
Sbjct  166  GTFNLPANIKFGVTALTNAANDQTIDIYIDDNPKPAATFKGAGAQDQNLGTKVLDSGK-G  224

Query  62   KVQVQVSVNGRPSDLVSAQVILTNELNFALVGSEDGTDNDYNDAVVVINWPLG  114
            +V+V V+ NG+PS L S QV +  +  F +VGSEDG D+DYND +V +NWPLG
Sbjct  225  RVRVIVTANGKPSRLGSRQVDIFKKSFFGIVGSEDGADDDYNDGIVFLNWPLG  277


>fucose-binding lectin II [Burkholderia lata]
Sequence ID: WP_174950379.1 Length: 280
>photopexin A [Burkholderia lata]
Sequence ID: VWC64737.1 Length: 280 
Range 1: 168 to 280

Score:112 bits(280), Expect:3e-27, 
Method:Compositional matrix adjust., 
Identities:57/114(50%), Positives:76/114(66%), Gaps:3/114(2%)

Query  3    QGVFTLPANTRFGVTAFANSSGTQTVNVLV--NNETAATFSGQSTNNAVIGTQVLNSGSS  60
             G F LP N +FGVTA  N++  QT+++ V  N + AATF G    +  +GT+VL+SG  
Sbjct  168  DGTFNLPPNIKFGVTALTNAANDQTIDIYVDDNPKPAATFKGAGVQDQNLGTKVLDSGK-  226

Query  61   GKVQVQVSVNGRPSDLVSAQVILTNELNFALVGSEDGTDNDYNDAVVVINWPLG  114
            G+V+V V  NG+PS L S QV L  +  F +VGSEDG D+DYND +V +NWPLG
Sbjct  227  GRVRVIVMANGKPSRLGSRQVDLFKKTYFGIVGSEDGADDDYNDGIVFLNWPLG  280


>fucose-binding lectin II [Burkholderia lata]
Sequence ID: WP_174939766.1 Length: 276
>photopexin A [Burkholderia lata]
Sequence ID: VWM11439.1 Length: 276 
Range 1: 164 to 276

Score:112 bits(279), Expect:3e-27, 
Method:Compositional matrix adjust., 
Identities:57/114(50%), Positives:76/114(66%), Gaps:3/114(2%)

Query  3    QGVFTLPANTRFGVTAFANSSGTQTVNVLV--NNETAATFSGQSTNNAVIGTQVLNSGSS  60
             G F LP N +FGVTA  N++  QT+++ V  N + AATF G    +  +GT+VL+SG  
Sbjct  164  DGTFNLPPNIKFGVTALTNAANDQTIDIYVDDNPKPAATFKGAGVQDQNLGTKVLDSGK-  222

Query  61   GKVQVQVSVNGRPSDLVSAQVILTNELNFALVGSEDGTDNDYNDAVVVINWPLG  114
            G+V+V V  NG+PS L S QV L  +  F +VGSEDG D+DYND +V +NWPLG
Sbjct  223  GRVRVIVMANGKPSRLGSRQVDLFKKTYFGIVGSEDGADDDYNDGIVFLNWPLG  276


>fucose-binding lectin II [Burkholderia ambifaria]
Sequence ID: WP_057926311.1 Length: 274
Range 1: 162 to 274

Score:112 bits(279), Expect:3e-27, 
Method:Compositional matrix adjust., 
Identities:56/114(49%), Positives:76/114(66%), Gaps:3/114(2%)

Query  3    QGVFTLPANTRFGVTAFANSSGTQTVNVLV--NNETAATFSGQSTNNAVIGTQVLNSGSS  60
             G F LP N +FGVTA  N++  QT+++ +  N + AATF G    +  +GT+VL+SG  
Sbjct  162  DGTFNLPPNIKFGVTALTNAAYDQTIDIYIDDNPKPAATFKGAGMQDENLGTKVLDSGK-  220

Query  61   GKVQVQVSVNGRPSDLVSAQVILTNELNFALVGSEDGTDNDYNDAVVVINWPLG  114
            G+V+V V  NG+PS L S QV L  +  F +VGSEDG D+DYND +V +NWPLG
Sbjct  221  GRVRVIVMANGKPSRLGSRQVDLYKKSYFGIVGSEDGADDDYNDGIVFLNWPLG  274


>MULTISPECIES: fucose-binding lectin II [Burkholderia]
Sequence ID: WP_059574711.1 Length: 273
>fucose-binding lectin II [Burkholderia anthinoferrum]
Sequence ID: MEB2507358.1 Length: 273
>fucose-binding lectin II [Burkholderia anthinoferrum]
Sequence ID: MEB2531513.1 Length: 273
>fucose-binding lectin II [Burkholderia anthinoferrum]
Sequence ID: MEB2563331.1 Length: 273
>fucose-binding lectin II [Burkholderia anthinoferrum]
Sequence ID: MEB2581321.1 Length: 273
>fucose-binding lectin II [Burkholderia anthina]
Sequence ID: KVH05818.1 Length: 273 
Range 1: 161 to 273

Score:112 bits(279), Expect:3e-27, 
Method:Compositional matrix adjust., 
Identities:56/114(49%), Positives:78/114(68%), Gaps:3/114(2%)

Query  3    QGVFTLPANTRFGVTAFANSSGTQTVNVLV--NNETAATFSGQSTNNAVIGTQVLNSGSS  60
             G F LP N +FGVTA  N++  QT+++ +  N + AATF G   ++  +GT+VL+SG+ 
Sbjct  161  DGTFNLPPNIKFGVTALTNAANDQTIDIYIDDNPKPAATFKGAGVHDQNLGTKVLDSGN-  219

Query  61   GKVQVQVSVNGRPSDLVSAQVILTNELNFALVGSEDGTDNDYNDAVVVINWPLG  114
            G+V+V V  NGRPS L S QV +  +  F +VGSEDG D+DYND +V +NWPLG
Sbjct  220  GRVRVIVMANGRPSRLGSRQVDIFKKSYFGIVGSEDGADDDYNDGIVFLNWPLG  273


>fucose-binding lectin LecB [Pseudomonas aeruginosa]
Sequence ID: MBN0126985.1 Length: 52
Range 1: 1 to 52

Score:105 bits(263), Expect:3e-27, 
Method:Compositional matrix adjust., 
Identities:52/52(100%), Positives:52/52(100%), Gaps:0/52(0%)

Query  63   VQVQVSVNGRPSDLVSAQVILTNELNFALVGSEDGTDNDYNDAVVVINWPLG  114
            VQVQVSVNGRPSDLVSAQVILTNELNFALVGSEDGTDNDYNDAVVVINWPLG
Sbjct  1    VQVQVSVNGRPSDLVSAQVILTNELNFALVGSEDGTDNDYNDAVVVINWPLG  52


>fucose-binding lectin II [Burkholderia anthina]
Sequence ID: WP_060968063.1 Length: 273
>fucose-binding lectin II [Burkholderia anthina]
Sequence ID: KWZ31579.1 Length: 273 
Range 1: 161 to 273

Score:112 bits(279), Expect:3e-27, 
Method:Compositional matrix adjust., 
Identities:56/114(49%), Positives:78/114(68%), Gaps:3/114(2%)

Query  3    QGVFTLPANTRFGVTAFANSSGTQTVNVLV--NNETAATFSGQSTNNAVIGTQVLNSGSS  60
             G F LP N +FGVTA  N++  QT+++ +  N + AATF G   ++  +GT+VL+SG+ 
Sbjct  161  DGTFNLPPNIKFGVTALTNAANDQTIDIYIDDNPKPAATFKGAGVHDQNLGTKVLDSGN-  219

Query  61   GKVQVQVSVNGRPSDLVSAQVILTNELNFALVGSEDGTDNDYNDAVVVINWPLG  114
            G+V+V V  NGRPS L S QV +  +  F +VGSEDG D+DYND +V +NWPLG
Sbjct  220  GRVRVIVMANGRPSRLGSRQVDIFKKSYFGIVGSEDGADDDYNDGIVFLNWPLG  273


>fucose-binding lectin II [Burkholderia anthina]
Sequence ID: WP_059645243.1 Length: 273
>fucose-binding lectin II [Burkholderia anthina]
Sequence ID: KVD99542.1 Length: 273 
Range 1: 161 to 273

Score:112 bits(279), Expect:4e-27, 
Method:Compositional matrix adjust., 
Identities:56/114(49%), Positives:78/114(68%), Gaps:3/114(2%)

Query  3    QGVFTLPANTRFGVTAFANSSGTQTVNVLV--NNETAATFSGQSTNNAVIGTQVLNSGSS  60
             G F LP N +FGVTA  N++  QT+++ +  N + AATF G   ++  +GT+VL+SG+ 
Sbjct  161  DGTFNLPPNIKFGVTALTNAANDQTIDIYIDDNPKPAATFKGAGVHDQNLGTKVLDSGN-  219

Query  61   GKVQVQVSVNGRPSDLVSAQVILTNELNFALVGSEDGTDNDYNDAVVVINWPLG  114
            G+V+V V  NGRPS L S QV +  +  F +VGSEDG D+DYND +V +NWPLG
Sbjct  220  GRVRVIVMANGRPSRLGSRQVDIFKKSYFGIVGSEDGADDDYNDGIVFLNWPLG  273


>fucose-binding lectin II [Burkholderia sp. BCC0405]
Sequence ID: WP_175956810.1 Length: 277
Range 1: 166 to 277

Score:112 bits(279), Expect:4e-27, 
Method:Compositional matrix adjust., 
Identities:57/113(50%), Positives:76/113(67%), Gaps:3/113(2%)

Query  4    GVFTLPANTRFGVTAFANSSGTQTVNVLV--NNETAATFSGQSTNNAVIGTQVLNSGSSG  61
            G F LP N +FGVTA  N++  QT+++ V  N +  ATF G    +  +GT+VL+SG  G
Sbjct  166  GTFNLPPNIKFGVTALTNAANDQTIDIYVDDNPKPVATFKGAGMQDQNLGTKVLDSGK-G  224

Query  62   KVQVQVSVNGRPSDLVSAQVILTNELNFALVGSEDGTDNDYNDAVVVINWPLG  114
            +V+V V  NG+PS L S QV L  +  F +VGSEDGTD+DYND +V +NWPLG
Sbjct  225  RVRVIVMANGKPSRLGSRQVDLFKKTYFGIVGSEDGTDDDYNDGIVFLNWPLG  277


>fucose-binding lectin II [Paraburkholderia madseniana]
Sequence ID: WP_233469156.1 Length: 330
Range 1: 219 to 330

Score:113 bits(282), Expect:4e-27, 
Method:Compositional matrix adjust., 
Identities:60/113(53%), Positives:78/113(69%), Gaps:3/113(2%)

Query  4    GVFTLPANTRFGVTAFANSSGTQTVNVLVNN--ETAATFSGQSTNNAVIGTQVLNSGSSG  61
            G+F LP NT FGVT   NS+  QTV+V V++  + +ATF+G  TN+  + TQVLNSG  G
Sbjct  219  GIFNLPPNTAFGVTVLVNSAAVQTVSVFVDDASKPSATFTGSGTNDRNLQTQVLNSGK-G  277

Query  62   KVQVQVSVNGRPSDLVSAQVILTNELNFALVGSEDGTDNDYNDAVVVINWPLG  114
            +V+V V  NG+ S L S QV +  +  F LV SEDGTDNDYND + ++NWPLG
Sbjct  278  RVRVIVEANGKQSKLGSRQVDIFQKAYFGLVASEDGTDNDYNDGLAILNWPLG  330


>fucose-binding lectin II [Paraburkholderia lacunae]
Sequence ID: WP_244306247.1 Length: 325
Range 1: 214 to 325

Score:113 bits(282), Expect:4e-27, 
Method:Compositional matrix adjust., 
Identities:60/113(53%), Positives:78/113(69%), Gaps:3/113(2%)

Query  4    GVFTLPANTRFGVTAFANSSGTQTVNVLVNN--ETAATFSGQSTNNAVIGTQVLNSGSSG  61
            G+F LP NT FGVT   NS+  QTV+V V++  + +ATF+G  TN+  + TQ+LNSG  G
Sbjct  214  GIFNLPPNTAFGVTVLVNSAAVQTVSVFVDDASKPSATFTGSGTNDRNLQTQILNSGK-G  272

Query  62   KVQVQVSVNGRPSDLVSAQVILTNELNFALVGSEDGTDNDYNDAVVVINWPLG  114
             V+V V  NG+ S L S QV +  +  F LV SEDGTDNDYND +V++NWPLG
Sbjct  273  HVRVIVEANGKQSKLGSRQVDIFQKAYFGLVASEDGTDNDYNDGLVILNWPLG  325


>fucose-binding lectin II [Burkholderia sp. BCC1047]
Sequence ID: WP_175976891.1 Length: 273
Range 1: 162 to 273

Score:112 bits(279), Expect:4e-27, 
Method:Compositional matrix adjust., 
Identities:55/113(49%), Positives:77/113(68%), Gaps:3/113(2%)

Query  4    GVFTLPANTRFGVTAFANSSGTQTVNVLVNNET--AATFSGQSTNNAVIGTQVLNSGSSG  61
            G F LP N +FGVTA  N++  QT+++ ++++   AATF G    +  +GT+VL+SG  G
Sbjct  162  GTFNLPPNIKFGVTALTNAANDQTIDIYIDDDPKPAATFKGAGVQDQNLGTKVLDSGK-G  220

Query  62   KVQVQVSVNGRPSDLVSAQVILTNELNFALVGSEDGTDNDYNDAVVVINWPLG  114
            +V+V V  NGRPS L S QV +  +  F +VGSEDG D+DYND +V +NWPLG
Sbjct  221  RVRVIVMANGRPSRLGSRQVDIFKKSYFGIVGSEDGADDDYNDGIVFLNWPLG  273


>fucose-binding lectin II [Burkholderia sp. AU30280]
Sequence ID: WP_226198884.1 Length: 277
>fucose-binding lectin II [Burkholderia sp. AU30280]
Sequence ID: MCA8275560.1 Length: 277 
Range 1: 165 to 277

Score:112 bits(279), Expect:4e-27, 
Method:Compositional matrix adjust., 
Identities:57/114(50%), Positives:76/114(66%), Gaps:3/114(2%)

Query  3    QGVFTLPANTRFGVTAFANSSGTQTVNVLV--NNETAATFSGQSTNNAVIGTQVLNSGSS  60
             G F LP N +FGVTA  N++  QT+++ V  N +  ATF G    +  +GT+VL+SG  
Sbjct  165  DGTFNLPPNIKFGVTALTNAANDQTIDIYVDDNPKPVATFKGAGVQDQNLGTKVLDSGK-  223

Query  61   GKVQVQVSVNGRPSDLVSAQVILTNELNFALVGSEDGTDNDYNDAVVVINWPLG  114
            G+V+V V  NG+PS L S QV L  +  F +VGSEDGTD+DYND +V +NWPLG
Sbjct  224  GRVRVIVMANGKPSRLGSRQVDLFKKTYFGIVGSEDGTDDDYNDGIVFLNWPLG  277


>MULTISPECIES: fucose-binding lectin II [Burkholderia]
Sequence ID: WP_089463381.1 Length: 285
>fucose-binding lectin II [Burkholderia cepacia]
Sequence ID: EKS9795809.1 Length: 285
>fucose-binding lectin II [Burkholderia cepacia]
Sequence ID: EKS9803101.1 Length: 285
>fucose-binding lectin II [Burkholderia cepacia]
Sequence ID: EKS9810585.1 Length: 285
>fucose-binding lectin II [Burkholderia cepacia]
Sequence ID: EKS9823886.1 Length: 285
>fucose-binding lectin II [Burkholderia cepacia]
Sequence ID: EKS9827302.1 Length: 285 
Range 1: 173 to 285

Score:112 bits(279), Expect:4e-27, 
Method:Compositional matrix adjust., 
Identities:56/114(49%), Positives:77/114(67%), Gaps:3/114(2%)

Query  3    QGVFTLPANTRFGVTAFANSSGTQTVNVLV--NNETAATFSGQSTNNAVIGTQVLNSGSS  60
             G F LP N +FGVTA  N++  QT+++ +  N + AATF G S  +  +GT+VL+SG  
Sbjct  173  DGTFNLPPNIKFGVTALTNAANDQTIDIYIDDNPKPAATFKGASVQDQNLGTKVLDSGK-  231

Query  61   GKVQVQVSVNGRPSDLVSAQVILTNELNFALVGSEDGTDNDYNDAVVVINWPLG  114
            G+V+V V  NG+PS L S QV +  +  F +VGSEDG D+DYND +V +NWPLG
Sbjct  232  GRVRVIVMANGKPSRLGSRQVDIFKKSYFGIVGSEDGADDDYNDGIVFLNWPLG  285


>fucose-binding lectin II [Burkholderia sp. BCC0044]
Sequence ID: WP_175884114.1 Length: 271
Range 1: 159 to 271

Score:111 bits(278), Expect:4e-27, 
Method:Compositional matrix adjust., 
Identities:55/114(48%), Positives:77/114(67%), Gaps:3/114(2%)

Query  3    QGVFTLPANTRFGVTAFANSSGTQTVNVLVNNET--AATFSGQSTNNAVIGTQVLNSGSS  60
             G F LP N +FGVTA  N++  QT+++ ++++   AATF G    +  +GT+VL+SG  
Sbjct  159  DGTFNLPPNIKFGVTALTNAANDQTIDIYIDDDPKPAATFKGAGVQDQNLGTKVLDSGK-  217

Query  61   GKVQVQVSVNGRPSDLVSAQVILTNELNFALVGSEDGTDNDYNDAVVVINWPLG  114
            G+V+V V  NGRPS L S QV +  +  F +VGSEDG D+DYND +V +NWPLG
Sbjct  218  GRVRVIVMANGRPSRLGSRQVDIFKKSYFGIVGSEDGADDDYNDGIVFLNWPLG  271


>fucose-binding lectin II [Burkholderia arboris]
Sequence ID: WP_174992598.1 Length: 274
>photopexin A [Burkholderia arboris]
Sequence ID: VWB57737.1 Length: 274 
Range 1: 162 to 274

Score:112 bits(279), Expect:4e-27, 
Method:Compositional matrix adjust., 
Identities:57/114(50%), Positives:76/114(66%), Gaps:3/114(2%)

Query  3    QGVFTLPANTRFGVTAFANSSGTQTVNVLV--NNETAATFSGQSTNNAVIGTQVLNSGSS  60
             G F LP N +FGVTA  N+   QT+++ +  N + AATF G    +  +GT+VL+SG  
Sbjct  162  DGTFNLPPNIKFGVTALTNAVNDQTIDIYIDDNPKPAATFKGAGVQDQNLGTKVLDSGK-  220

Query  61   GKVQVQVSVNGRPSDLVSAQVILTNELNFALVGSEDGTDNDYNDAVVVINWPLG  114
            G+V+V V  NG+PS L S QV L  +  F +VGSEDGTD+DYND +V +NWPLG
Sbjct  221  GRVRVIVMANGKPSRLGSRQVDLFKKSYFGIVGSEDGTDDDYNDGIVFLNWPLG  274


>fucose-binding lectin II [Burkholderia sp. Bp8998]
Sequence ID: WP_124661656.1 Length: 272
>fucose-binding lectin II [Burkholderia sp. Bp8998]
Sequence ID: RQS19409.1 Length: 272 
Range 1: 161 to 272

Score:111 bits(278), Expect:4e-27, 
Method:Compositional matrix adjust., 
Identities:56/113(50%), Positives:77/113(68%), Gaps:3/113(2%)

Query  4    GVFTLPANTRFGVTAFANSSGTQTVNVLV--NNETAATFSGQSTNNAVIGTQVLNSGSSG  61
            G F LP N +FGVTA  N++  QT+++ +  N + AATF G    +  +GT+VL+SG  G
Sbjct  161  GTFNLPPNIKFGVTALTNAANDQTIDIYIDDNPKPAATFKGAGVQDQNLGTKVLDSGK-G  219

Query  62   KVQVQVSVNGRPSDLVSAQVILTNELNFALVGSEDGTDNDYNDAVVVINWPLG  114
             V+V V+ NG+PS + S QV L  +  F +VGSEDGTD+DYND +V +NWPLG
Sbjct  220  HVRVIVTANGKPSRIGSRQVDLFKKSYFGIVGSEDGTDDDYNDGIVFLNWPLG  272


>MULTISPECIES: fucose-binding lectin II [Burkholderia]
Sequence ID: WP_089428566.1 Length: 283
>fucose-binding lectin II [Burkholderia sp. AU45274]
Sequence ID: MDN7491586.1 Length: 283
>fucose-binding lectin II [Burkholderia sp. HI2500]
Sequence ID: OXJ10997.1 Length: 283
>photopexin A [Burkholderia contaminans]
Sequence ID: VWD49699.1 Length: 283 
Range 1: 172 to 283

Score:112 bits(279), Expect:4e-27, 
Method:Compositional matrix adjust., 
Identities:56/113(50%), Positives:77/113(68%), Gaps:3/113(2%)

Query  4    GVFTLPANTRFGVTAFANSSGTQTVNVLV--NNETAATFSGQSTNNAVIGTQVLNSGSSG  61
            G F LP N +FGVTA  N++  QT+++ +  N + AATF G    +  +GT+VL+SG  G
Sbjct  172  GTFNLPPNIKFGVTALTNAANDQTIDIYIDDNPKPAATFKGAGVQDQNLGTKVLDSGK-G  230

Query  62   KVQVQVSVNGRPSDLVSAQVILTNELNFALVGSEDGTDNDYNDAVVVINWPLG  114
            +V+V V  NG+PS L S QV +  +  F +VGSEDGTD+DYND +V +NWPLG
Sbjct  231  RVRVIVMANGKPSRLGSRQVDIFKKSYFGIVGSEDGTDDDYNDGIVFLNWPLG  283


>fucose-binding lectin II [Burkholderia sola]
Sequence ID: WP_275921563.1 Length: 273
>fucose-binding lectin II [Burkholderia sola]
Sequence ID: MDF3080778.1 Length: 273 
Range 1: 162 to 273

Score:111 bits(278), Expect:4e-27, 
Method:Compositional matrix adjust., 
Identities:55/113(49%), Positives:77/113(68%), Gaps:3/113(2%)

Query  4    GVFTLPANTRFGVTAFANSSGTQTVNVLVNNET--AATFSGQSTNNAVIGTQVLNSGSSG  61
            G F LP N +FGVTA  N++  QT+++ ++++   AATF G    +  +GT+VL+SG  G
Sbjct  162  GTFNLPPNIKFGVTALTNAANDQTIDIYIDDDPKPAATFKGAGAQDQNLGTKVLDSGK-G  220

Query  62   KVQVQVSVNGRPSDLVSAQVILTNELNFALVGSEDGTDNDYNDAVVVINWPLG  114
            +V+V V  NG+PS L S QV L  +  F +VGSEDG D+DYND +V +NWPLG
Sbjct  221  RVRVIVMANGKPSRLGSRQVDLFKKSYFGIVGSEDGADDDYNDGIVFLNWPLG  273


>fucose-binding lectin II [Burkholderia sp. AU31652]
Sequence ID: WP_089431991.1 Length: 298
>fucose-binding lectin II [Burkholderia sp. AU31652]
Sequence ID: OXI83103.1 Length: 298 
Range 1: 186 to 298

Score:112 bits(279), Expect:6e-27, 
Method:Compositional matrix adjust., 
Identities:56/114(49%), Positives:77/114(67%), Gaps:3/114(2%)

Query  3    QGVFTLPANTRFGVTAFANSSGTQTVNVLV--NNETAATFSGQSTNNAVIGTQVLNSGSS  60
             G F LP N +FGVTA  N++  QT+++ +  N + AATF G    +  +GT+VL+SG  
Sbjct  186  DGTFNLPPNIKFGVTALTNAANDQTIDIYIDDNPKPAATFKGAGVQDQNLGTKVLDSGK-  244

Query  61   GKVQVQVSVNGRPSDLVSAQVILTNELNFALVGSEDGTDNDYNDAVVVINWPLG  114
            G+V+V V  NG+PS L S QV +  +  F +VGSEDGTD+DYND +V +NWPLG
Sbjct  245  GRVRVIVMANGKPSRLGSRQVDIFKKSYFGIVGSEDGTDDDYNDGIVFLNWPLG  298


>fucose-binding lectin II [Burkholderia sp. AU32262]
Sequence ID: WP_226223995.1 Length: 273
>fucose-binding lectin II [Burkholderia sp. AU32262]
Sequence ID: MCA8241818.1 Length: 273 
Range 1: 162 to 273

Score:111 bits(277), Expect:6e-27, 
Method:Compositional matrix adjust., 
Identities:56/113(50%), Positives:77/113(68%), Gaps:3/113(2%)

Query  4    GVFTLPANTRFGVTAFANSSGTQTVNVLV--NNETAATFSGQSTNNAVIGTQVLNSGSSG  61
            G F LP N +FGVTA  N++  QT+++ +  N + AATF G    +  +GT+VL+SG+ G
Sbjct  162  GTFNLPPNIKFGVTALTNAANDQTIDIYIDDNPKPAATFKGAGVQDQNLGTKVLDSGN-G  220

Query  62   KVQVQVSVNGRPSDLVSAQVILTNELNFALVGSEDGTDNDYNDAVVVINWPLG  114
            +V+V V  NGRPS L S QV +  +  F +VGSEDG D+DYND +V +NWPLG
Sbjct  221  RVRVIVMANGRPSRLGSRQVDIFKKSYFGIVGSEDGADDDYNDGIVFLNWPLG  273


>fucose-binding lectin II [Burkholderia sp. AU39826]
Sequence ID: WP_226232167.1 Length: 273
>fucose-binding lectin II [Burkholderia sp. AU39826]
Sequence ID: MCA7970305.1 Length: 273 
Range 1: 162 to 273

Score:111 bits(277), Expect:6e-27, 
Method:Compositional matrix adjust., 
Identities:56/113(50%), Positives:77/113(68%), Gaps:3/113(2%)

Query  4    GVFTLPANTRFGVTAFANSSGTQTVNVLV--NNETAATFSGQSTNNAVIGTQVLNSGSSG  61
            G F LP N +FGVTA  N++  QT+++ +  N + AATF G    +  +GT+VL+SG+ G
Sbjct  162  GTFNLPPNIKFGVTALTNAANDQTIDIYIDDNPKPAATFKGAGVQDQNLGTKVLDSGN-G  220

Query  62   KVQVQVSVNGRPSDLVSAQVILTNELNFALVGSEDGTDNDYNDAVVVINWPLG  114
            +V+V V  NGRPS L S QV +  +  F +VGSEDG D+DYND +V +NWPLG
Sbjct  221  RVRVIVMANGRPSRLGSRQVDIFKKSYFGIVGSEDGADDDYNDGIVFLNWPLG  273


>MULTISPECIES: fucose-binding lectin II [Burkholderia]
Sequence ID: WP_089443587.1 Length: 285
>fucose-binding lectin II [Burkholderia contaminans]
Sequence ID: MBY4725625.1 Length: 285
>fucose-binding lectin II [Burkholderia sp. HI4860]
Sequence ID: MCI3968009.1 Length: 285
>fucose-binding lectin II [Burkholderia contaminans]
Sequence ID: MDN7788487.1 Length: 285
>fucose-binding lectin II [Burkholderia sp. AU33647]
Sequence ID: OXI97568.1 Length: 285 
Range 1: 174 to 285

Score:111 bits(278), Expect:6e-27, 
Method:Compositional matrix adjust., 
Identities:56/113(50%), Positives:76/113(67%), Gaps:3/113(2%)

Query  4    GVFTLPANTRFGVTAFANSSGTQTVNVLV--NNETAATFSGQSTNNAVIGTQVLNSGSSG  61
            G F LP N +FGVTA  N++  QT+++ +  N + AATF G    +  +GTQVL+SG  G
Sbjct  174  GTFNLPPNIKFGVTALTNAANDQTIDIYIDDNPKPAATFKGAGVQDQNLGTQVLDSGK-G  232

Query  62   KVQVQVSVNGRPSDLVSAQVILTNELNFALVGSEDGTDNDYNDAVVVINWPLG  114
            +V+V V  NG+PS L S QV +  +  F +VGSEDG D+DYND +V +NWPLG
Sbjct  233  RVRVIVMANGKPSRLGSRQVDIFKKSYFGIVGSEDGADDDYNDGIVFLNWPLG  285


>fucose-binding lectin II [Burkholderia sp. A2]
Sequence ID: WP_069617580.1 Length: 273
>fucose-binding lectin II [Burkholderia sp. A2]
Sequence ID: OED15219.1 Length: 273 
Range 1: 161 to 273

Score:111 bits(277), Expect:6e-27, 
Method:Compositional matrix adjust., 
Identities:55/114(48%), Positives:77/114(67%), Gaps:3/114(2%)

Query  3    QGVFTLPANTRFGVTAFANSSGTQTVNVLVNNET--AATFSGQSTNNAVIGTQVLNSGSS  60
             G F LP N +FGVTA  N++  QT+++ ++++   AATF G    +  +GT+VL+SG  
Sbjct  161  DGTFNLPPNIKFGVTALTNAANDQTIDIYIDDDPKPAATFKGAGVQDQNLGTKVLDSGK-  219

Query  61   GKVQVQVSVNGRPSDLVSAQVILTNELNFALVGSEDGTDNDYNDAVVVINWPLG  114
            G+V+V V  NG+PS L S QV L  +  F +VGSEDG D+DYND +V +NWPLG
Sbjct  220  GRVRVIVMANGKPSRLGSRQVDLFKKSYFGIVGSEDGADDDYNDGIVFLNWPLG  273


>fucose-binding lectin PA-IIL [Pseudomonas aeruginosa]
Sequence ID: VFT04608.1 Length: 95
Range 1: 2 to 66

Score:106 bits(264), Expect:6e-27, 
Method:Compositional matrix adjust., 
Identities:54/65(83%), Positives:61/65(93%), Gaps:0/65(0%)

Query  1   ATQGVFTLPANTRFGVTAFANSSGTQTVNVLVNNETAATFSGQSTNNAVIGTQVLNSGSS  60
           ATQGVFTLPANT+FGVTAFANS+GTQTVNV VNNET ATF+GQSTNNA+IG++VLNSG  
Sbjct  2   ATQGVFTLPANTQFGVTAFANSAGTQTVNVQVNNETVATFTGQSTNNAIIGSKVLNSGGG  61

Query  61  GKVQV  65
           GKVQ+
Sbjct  62  GKVQI  66


>fucose-binding lectin II [Burkholderia sp. AU18528]
Sequence ID: WP_099318191.1 Length: 273
>fucose-binding lectin II [Burkholderia sp. AU18528]
Sequence ID: PHP86177.1 Length: 273 
Range 1: 162 to 273

Score:111 bits(277), Expect:7e-27, 
Method:Compositional matrix adjust., 
Identities:56/113(50%), Positives:77/113(68%), Gaps:3/113(2%)

Query  4    GVFTLPANTRFGVTAFANSSGTQTVNVLV--NNETAATFSGQSTNNAVIGTQVLNSGSSG  61
            G F LP N +FGVTA  N++  QT+++ +  N + AATF G    +  +GT+VL+SG+ G
Sbjct  162  GTFNLPPNIKFGVTALTNAANDQTIDIYIDDNPKPAATFKGAGVQDQNLGTKVLDSGN-G  220

Query  62   KVQVQVSVNGRPSDLVSAQVILTNELNFALVGSEDGTDNDYNDAVVVINWPLG  114
            +V+V V  NGRPS L S QV +  +  F +VGSEDG D+DYND +V +NWPLG
Sbjct  221  RVRVIVMANGRPSRLGSRQVDIFKKSYFGIVGSEDGADDDYNDGIVFLNWPLG  273


>MULTISPECIES: fucose-binding lectin II [unclassified Burkholderia]
Sequence ID: WP_089493091.1 Length: 273
>fucose-binding lectin II [Burkholderia sp. AU32357]
Sequence ID: MBR8234828.1 Length: 273
>fucose-binding lectin II [Burkholderia sp. AU42008]
Sequence ID: MBY4875765.1 Length: 273
>fucose-binding lectin II [Burkholderia sp. AU17457]
Sequence ID: OXI39299.1 Length: 273 
Range 1: 161 to 273

Score:111 bits(277), Expect:7e-27, 
Method:Compositional matrix adjust., 
Identities:55/114(48%), Positives:77/114(67%), Gaps:3/114(2%)

Query  3    QGVFTLPANTRFGVTAFANSSGTQTVNVLVNNET--AATFSGQSTNNAVIGTQVLNSGSS  60
             G F LP N +FGVTA  N++  QT+++ ++++   AATF G    +  +GT+VL+SG  
Sbjct  161  DGTFNLPPNIKFGVTALTNAANDQTIDIYIDDDPKPAATFRGAGVQDQNLGTKVLDSGK-  219

Query  61   GKVQVQVSVNGRPSDLVSAQVILTNELNFALVGSEDGTDNDYNDAVVVINWPLG  114
            G+V+V V  NG+PS L S QV L  +  F +VGSEDG D+DYND +V +NWPLG
Sbjct  220  GRVRVIVMANGKPSRLGSRQVDLFKKSYFGIVGSEDGADDDYNDGIVFLNWPLG  273


>fucose-binding lectin II [Burkholderia anthina]
Sequence ID: WP_060314747.1 Length: 273
>fucose-binding lectin II [Burkholderia anthina]
Sequence ID: KWH56732.1 Length: 273 
Range 1: 162 to 273

Score:111 bits(277), Expect:7e-27, 
Method:Compositional matrix adjust., 
Identities:56/113(50%), Positives:77/113(68%), Gaps:3/113(2%)

Query  4    GVFTLPANTRFGVTAFANSSGTQTVNVLV--NNETAATFSGQSTNNAVIGTQVLNSGSSG  61
            G F LP N +FGVTA  N++  QT+++ +  N + AATF G    +  +GT+VL+SG+ G
Sbjct  162  GTFNLPPNIKFGVTALTNAANDQTIDIYIDDNPKPAATFKGAGVQDQNLGTKVLDSGN-G  220

Query  62   KVQVQVSVNGRPSDLVSAQVILTNELNFALVGSEDGTDNDYNDAVVVINWPLG  114
            +V+V V  NGRPS L S QV +  +  F +VGSEDG D+DYND +V +NWPLG
Sbjct  221  RVRVIVMANGRPSRLGSRQVDIFKKSYFGIVGSEDGADDDYNDGIVFLNWPLG  273


>fucose-binding lectin II [Burkholderia sp. AU6039]
Sequence ID: WP_089473928.1 Length: 283
>fucose-binding lectin II [Burkholderia sp. AU6039]
Sequence ID: OXJ13229.1 Length: 283 
Range 1: 171 to 283

Score:111 bits(277), Expect:7e-27, 
Method:Compositional matrix adjust., 
Identities:56/114(49%), Positives:76/114(66%), Gaps:3/114(2%)

Query  3    QGVFTLPANTRFGVTAFANSSGTQTVNVLV--NNETAATFSGQSTNNAVIGTQVLNSGSS  60
             G F LP N +FGVTA  N++  QT+++ +  N + AATF G    +  +GT+VL+SG  
Sbjct  171  DGTFNLPPNIKFGVTALTNAANDQTIDIYIDDNPKPAATFKGAGVQDQNLGTKVLDSGK-  229

Query  61   GKVQVQVSVNGRPSDLVSAQVILTNELNFALVGSEDGTDNDYNDAVVVINWPLG  114
            G+V+V V  NG+PS L S QV L  +  F +VGSEDG D+DYND +V +NWPLG
Sbjct  230  GRVRVIVMANGKPSRLGSRQVDLFKKSYFGIVGSEDGADDDYNDGIVFLNWPLG  283


>fucose-binding lectin II [Burkholderia contaminans]
Sequence ID: WP_124580486.1 Length: 280
>fucose-binding lectin II [Burkholderia contaminans]
Sequence ID: RQT14335.1 Length: 280 
Range 1: 169 to 280

Score:111 bits(277), Expect:7e-27, 
Method:Compositional matrix adjust., 
Identities:56/113(50%), Positives:76/113(67%), Gaps:3/113(2%)

Query  4    GVFTLPANTRFGVTAFANSSGTQTVNVLV--NNETAATFSGQSTNNAVIGTQVLNSGSSG  61
            G F LP N +FGVTAF +++  QT+++ V  N +  ATF G    +  +GT+VL+SG  G
Sbjct  169  GTFNLPPNIKFGVTAFTHAANDQTIDIYVDDNPKPVATFKGAGMQDQNLGTKVLDSGK-G  227

Query  62   KVQVQVSVNGRPSDLVSAQVILTNELNFALVGSEDGTDNDYNDAVVVINWPLG  114
            +V+V V  NG+PS L S QV L  +  F +VGSEDG D+DYND +V +NWPLG
Sbjct  228  RVRVIVMANGKPSRLGSRQVDLFKKSYFGIVGSEDGADDDYNDGIVFLNWPLG  280


>fucose-binding lectin II [Burkholderia sp. Tr-20390]
Sequence ID: WP_206147975.1 Length: 279
>fucose-binding lectin II [Burkholderia sp. Tr-20390]
Sequence ID: MBN3731068.1 Length: 279 
Range 1: 168 to 279

Score:111 bits(277), Expect:7e-27, 
Method:Compositional matrix adjust., 
Identities:56/113(50%), Positives:76/113(67%), Gaps:3/113(2%)

Query  4    GVFTLPANTRFGVTAFANSSGTQTVNVLV--NNETAATFSGQSTNNAVIGTQVLNSGSSG  61
            G F LP N +FGVTA  N++  QT+++ +  N + AATF G    +  +GT+VL+SG  G
Sbjct  168  GTFNLPPNIKFGVTALTNAANDQTIDIYIDDNPKPAATFKGAGVQDQNLGTKVLDSGK-G  226

Query  62   KVQVQVSVNGRPSDLVSAQVILTNELNFALVGSEDGTDNDYNDAVVVINWPLG  114
            +V+V V  NG+PS L S QV L  +  F +VGSEDG D+DYND +V +NWPLG
Sbjct  227  RVRVIVMANGKPSRLGSRQVDLFKKSYFGIVGSEDGADDDYNDGIVFLNWPLG  279


>fucose-binding lectin II [Burkholderia sp. AU44665]
Sequence ID: WP_302106203.1 Length: 273
>fucose-binding lectin II [Burkholderia sp. AU44665]
Sequence ID: MDN7698543.1 Length: 273 
Range 1: 162 to 273

Score:111 bits(277), Expect:7e-27, 
Method:Compositional matrix adjust., 
Identities:56/113(50%), Positives:77/113(68%), Gaps:3/113(2%)

Query  4    GVFTLPANTRFGVTAFANSSGTQTVNVLV--NNETAATFSGQSTNNAVIGTQVLNSGSSG  61
            G F LP N +FGVTA  N++  QT+++ +  N + AATF G    +  +GT+VL+SG+ G
Sbjct  162  GTFNLPPNIKFGVTALTNAANDQTIDIYIDDNPKPAATFKGAGVQDQNLGTKVLDSGN-G  220

Query  62   KVQVQVSVNGRPSDLVSAQVILTNELNFALVGSEDGTDNDYNDAVVVINWPLG  114
            +V+V V  NGRPS L S QV +  +  F +VGSEDG D+DYND +V +NWPLG
Sbjct  221  RVRVIVMANGRPSRLGSRQVDIFKKSYFGIVGSEDGADDDYNDGIVFLNWPLG  273


>fucose-binding lectin II [Burkholderia anthina]
Sequence ID: WP_124658874.1 Length: 273
>fucose-binding lectin II [Burkholderia anthina]
Sequence ID: RQV77682.1 Length: 273 
Range 1: 162 to 273

Score:111 bits(277), Expect:7e-27, 
Method:Compositional matrix adjust., 
Identities:56/113(50%), Positives:77/113(68%), Gaps:3/113(2%)

Query  4    GVFTLPANTRFGVTAFANSSGTQTVNVLV--NNETAATFSGQSTNNAVIGTQVLNSGSSG  61
            G F LP N +FGVTA  N++  QT+++ +  N + AATF G    +  +GT+VL+SG+ G
Sbjct  162  GTFNLPPNIKFGVTALTNAANDQTIDIYIDDNPKPAATFKGAGVQDQNLGTKVLDSGN-G  220

Query  62   KVQVQVSVNGRPSDLVSAQVILTNELNFALVGSEDGTDNDYNDAVVVINWPLG  114
            +V+V V  NGRPS L S QV +  +  F +VGSEDG D+DYND +V +NWPLG
Sbjct  221  RVRVIVMANGRPSRLGSRQVDIFKKSYFGIVGSEDGADDDYNDGIVFLNWPLG  273


>fucose-binding lectin II [Burkholderia anthina]
Sequence ID: WP_124862255.1 Length: 273
>fucose-binding lectin II [Burkholderia anthina]
Sequence ID: RQX81344.1 Length: 273 
Range 1: 162 to 273

Score:111 bits(277), Expect:7e-27, 
Method:Compositional matrix adjust., 
Identities:56/113(50%), Positives:77/113(68%), Gaps:3/113(2%)

Query  4    GVFTLPANTRFGVTAFANSSGTQTVNVLV--NNETAATFSGQSTNNAVIGTQVLNSGSSG  61
            G F LP N +FGVTA  N++  QT+++ +  N + AATF G    +  +GT+VL+SG+ G
Sbjct  162  GTFNLPPNIKFGVTALTNAANDQTIDIYIDDNPKPAATFKGAGVQDQNLGTKVLDSGN-G  220

Query  62   KVQVQVSVNGRPSDLVSAQVILTNELNFALVGSEDGTDNDYNDAVVVINWPLG  114
            +V+V V  NGRPS L S QV +  +  F +VGSEDG D+DYND +V +NWPLG
Sbjct  221  RVRVIVMANGRPSRLGSRQVDIFKKSYFGIVGSEDGADDDYNDGIVFLNWPLG  273


>fucose-binding lectin II [Burkholderia sp. AU28863]
Sequence ID: WP_089437469.1 Length: 273
>fucose-binding lectin II [Burkholderia sp. AU28863]
Sequence ID: OXI65675.1 Length: 273 
Range 1: 161 to 273

Score:111 bits(277), Expect:7e-27, 
Method:Compositional matrix adjust., 
Identities:55/114(48%), Positives:77/114(67%), Gaps:3/114(2%)

Query  3    QGVFTLPANTRFGVTAFANSSGTQTVNVLVNNET--AATFSGQSTNNAVIGTQVLNSGSS  60
             G F LP N +FGVTA  N++  QT+++ ++++   AATF G    +  +GT+VL+SG  
Sbjct  161  DGTFNLPPNVKFGVTALTNAANDQTIDIYIDDDPKPAATFKGAGVQDQNLGTKVLDSGK-  219

Query  61   GKVQVQVSVNGRPSDLVSAQVILTNELNFALVGSEDGTDNDYNDAVVVINWPLG  114
            G+V+V V  NG+PS L S QV L  +  F +VGSEDG D+DYND +V +NWPLG
Sbjct  220  GRVRVIVMANGKPSRLGSRQVDLFKKSYFGIVGSEDGADDDYNDGIVFLNWPLG  273


>fucose-binding lectin II [Burkholderia cepacia]
Sequence ID: WP_124818256.1 Length: 280
>fucose-binding lectin II [Burkholderia cepacia]
Sequence ID: RQT27248.1 Length: 280 
Range 1: 169 to 280

Score:111 bits(277), Expect:7e-27, 
Method:Compositional matrix adjust., 
Identities:56/113(50%), Positives:76/113(67%), Gaps:3/113(2%)

Query  4    GVFTLPANTRFGVTAFANSSGTQTVNVLV--NNETAATFSGQSTNNAVIGTQVLNSGSSG  61
            G F LP N +FGVTA  N++  QT+++ +  N + AATF G    +  +GT+VL+SG  G
Sbjct  169  GTFNLPPNIKFGVTALTNAANDQTIDIYIDDNPKPAATFKGAGVQDQNLGTKVLDSGK-G  227

Query  62   KVQVQVSVNGRPSDLVSAQVILTNELNFALVGSEDGTDNDYNDAVVVINWPLG  114
            +V+V V  NG+PS L S QV L  +  F +VGSEDG D+DYND +V +NWPLG
Sbjct  228  RVRVIVMANGKPSRLGSRQVDLFKKSYFGIVGSEDGADDDYNDGIVFLNWPLG  280


>fucose-binding lectin II [Burkholderia contaminans]
Sequence ID: WP_278132611.1 Length: 285
>fucose-binding lectin II [Burkholderia contaminans]
Sequence ID: WFN13266.1 Length: 285 
Range 1: 174 to 285

Score:111 bits(277), Expect:8e-27, 
Method:Compositional matrix adjust., 
Identities:56/113(50%), Positives:76/113(67%), Gaps:3/113(2%)

Query  4    GVFTLPANTRFGVTAFANSSGTQTVNVLV--NNETAATFSGQSTNNAVIGTQVLNSGSSG  61
            G F LP N +FGVTA  N++  QT+++ +  N + AATF G    +  +GT+VL+SG  G
Sbjct  174  GTFNLPPNIKFGVTALTNAANDQTIDIYIDDNPKPAATFKGAGVQDQNLGTKVLDSGK-G  232

Query  62   KVQVQVSVNGRPSDLVSAQVILTNELNFALVGSEDGTDNDYNDAVVVINWPLG  114
            +V+V V  NG+PS L S QV L  +  F +VGSEDG D+DYND +V +NWPLG
Sbjct  233  RVRVIVMANGKPSRLGSRQVDLFKKSYFGIVGSEDGADDDYNDGIVFLNWPLG  285


>MULTISPECIES: fucose-binding lectin II [Paraburkholderia]
Sequence ID: WP_239499162.1 Length: 325
>hypothetical protein [Paraburkholderia sp. WSM4179]
Sequence ID: MDH6146404.1 Length: 325 
Range 1: 214 to 325

Score:112 bits(279), Expect:8e-27, 
Method:Compositional matrix adjust., 
Identities:59/113(52%), Positives:78/113(69%), Gaps:3/113(2%)

Query  4    GVFTLPANTRFGVTAFANSSGTQTVNVLVNN--ETAATFSGQSTNNAVIGTQVLNSGSSG  61
            G+F LP NT FGVT   NS+  QTV+V V++  + +ATF+G  T++  + TQ+LNSG  G
Sbjct  214  GIFNLPPNTAFGVTVLVNSAAVQTVSVFVDDASKPSATFTGSGTSDRNLQTQILNSGK-G  272

Query  62   KVQVQVSVNGRPSDLVSAQVILTNELNFALVGSEDGTDNDYNDAVVVINWPLG  114
            +V V V  NG+ S L S QV +  +  F LV SEDGTDNDYND +V++NWPLG
Sbjct  273  RVHVIVEANGKQSKLGSRQVDIFQKAYFGLVASEDGTDNDYNDGLVILNWPLG  325


>fucose-binding lectin II [Burkholderia arboris]
Sequence ID: WP_226291045.1 Length: 273
>fucose-binding lectin II [Burkholderia arboris]
Sequence ID: MCA8036626.1 Length: 273 
Range 1: 162 to 273

Score:110 bits(276), Expect:9e-27, 
Method:Compositional matrix adjust., 
Identities:56/113(50%), Positives:77/113(68%), Gaps:3/113(2%)

Query  4    GVFTLPANTRFGVTAFANSSGTQTVNVLV--NNETAATFSGQSTNNAVIGTQVLNSGSSG  61
            G F LP N +FGVTA  N++  QT+++ +  N + AATF G    +  +GT+VL+SG+ G
Sbjct  162  GTFNLPPNIKFGVTALTNAANDQTIDIYIDDNPKPAATFKGAGVQDQNLGTKVLDSGN-G  220

Query  62   KVQVQVSVNGRPSDLVSAQVILTNELNFALVGSEDGTDNDYNDAVVVINWPLG  114
            +V+V V  NGRPS L S QV +  +  F +VGSEDG D+DYND +V +NWPLG
Sbjct  221  RVRVIVMANGRPSRLGSRQVDIFKKSYFGIVGSEDGADDDYNDGIVFLNWPLG  273


>fucose-binding lectin II [Burkholderia cepacia]
Sequence ID: WP_322073974.1 Length: 273
Range 1: 161 to 273

Score:110 bits(276), Expect:9e-27, 
Method:Compositional matrix adjust., 
Identities:56/114(49%), Positives:76/114(66%), Gaps:3/114(2%)

Query  3    QGVFTLPANTRFGVTAFANSSGTQTVNVLV--NNETAATFSGQSTNNAVIGTQVLNSGSS  60
             G F LP N +FGVTA  N++  QT+++ V  N + AATF G    +  +GT+VL+SG  
Sbjct  161  DGTFNLPPNIKFGVTALTNAANDQTIDIYVDDNPKPAATFKGAGAQDQNLGTKVLDSGK-  219

Query  61   GKVQVQVSVNGRPSDLVSAQVILTNELNFALVGSEDGTDNDYNDAVVVINWPLG  114
            G+V+V V  NG+PS L S QV +  +  F +VGSEDG D+DYND +V +NWPLG
Sbjct  220  GRVRVIVMANGKPSRLGSRQVDIFKKSYFGIVGSEDGADDDYNDGIVFLNWPLG  273


>fucose-binding lectin II [Burkholderia cenocepacia]
Sequence ID: WP_126368187.1 Length: 278
>fucose-binding lectin II [Burkholderia cenocepacia]
Sequence ID: AZQ54961.1 Length: 278 
Range 1: 167 to 278

Score:110 bits(276), Expect:9e-27, 
Method:Compositional matrix adjust., 
Identities:55/113(49%), Positives:77/113(68%), Gaps:3/113(2%)

Query  4    GVFTLPANTRFGVTAFANSSGTQTVNVLV--NNETAATFSGQSTNNAVIGTQVLNSGSSG  61
            G F LP N +FGVTA  N++  QT+++ +  N + AATF G    +  +GT+VL+SG  G
Sbjct  167  GTFNLPPNIKFGVTALTNAANDQTIDIYIDDNPKPAATFKGAGVQDQNLGTKVLDSGK-G  225

Query  62   KVQVQVSVNGRPSDLVSAQVILTNELNFALVGSEDGTDNDYNDAVVVINWPLG  114
            +V+V V+ NG+PS L S QV +  +  F +VGSEDG D+DYND +V +NWPLG
Sbjct  226  RVRVIVTANGKPSRLGSRQVDIFKKSYFGIVGSEDGADDDYNDGIVFLNWPLG  278


>fucose-binding lectin II [Burkholderia cepacia]
Sequence ID: WP_124673651.1 Length: 272
>fucose-binding lectin II [Burkholderia cepacia]
Sequence ID: RQT45616.1 Length: 272 
Range 1: 160 to 272

Score:110 bits(276), Expect:9e-27, 
Method:Compositional matrix adjust., 
Identities:56/114(49%), Positives:76/114(66%), Gaps:3/114(2%)

Query  3    QGVFTLPANTRFGVTAFANSSGTQTVNVLV--NNETAATFSGQSTNNAVIGTQVLNSGSS  60
             G F LP N +FGVTA  N++  QT+++ V  N + AATF G    +  +GT+VL+SG  
Sbjct  160  DGTFNLPPNIKFGVTALTNAANDQTIDIYVDDNPKPAATFKGAGAQDQNLGTKVLDSGK-  218

Query  61   GKVQVQVSVNGRPSDLVSAQVILTNELNFALVGSEDGTDNDYNDAVVVINWPLG  114
            G+V+V V  NG+PS L S QV +  +  F +VGSEDG D+DYND +V +NWPLG
Sbjct  219  GRVRVIVMANGKPSRLGSRQVDIFKKSYFGIVGSEDGADDDYNDGIVFLNWPLG  272


>fucose-binding lectin II [Burkholderia cepacia]
Sequence ID: WP_301862010.1 Length: 272
>fucose-binding lectin II [Burkholderia cepacia]
Sequence ID: MDN7857487.1 Length: 272 
Range 1: 160 to 272

Score:110 bits(276), Expect:9e-27, 
Method:Compositional matrix adjust., 
Identities:56/114(49%), Positives:76/114(66%), Gaps:3/114(2%)

Query  3    QGVFTLPANTRFGVTAFANSSGTQTVNVLV--NNETAATFSGQSTNNAVIGTQVLNSGSS  60
             G F LP N +FGVTA  N++  QT+++ V  N + AATF G    +  +GT+VL+SG  
Sbjct  160  DGTFNLPPNIKFGVTALTNAANDQTIDIYVDDNPKPAATFKGAGAQDQNLGTKVLDSGK-  218

Query  61   GKVQVQVSVNGRPSDLVSAQVILTNELNFALVGSEDGTDNDYNDAVVVINWPLG  114
            G+V+V V  NG+PS L S QV +  +  F +VGSEDG D+DYND +V +NWPLG
Sbjct  219  GRVRVIVMANGKPSRLGSRQVDIFKKSYFGIVGSEDGADDDYNDGIVFLNWPLG  272


>fucose-binding lectin II [Burkholderia sp. LS-044]
Sequence ID: WP_136471934.1 Length: 273
>fucose-binding lectin II [Burkholderia sp. LS-044]
Sequence ID: THJ49759.1 Length: 273 
Range 1: 161 to 273

Score:110 bits(276), Expect:9e-27, 
Method:Compositional matrix adjust., 
Identities:56/114(49%), Positives:76/114(66%), Gaps:3/114(2%)

Query  3    QGVFTLPANTRFGVTAFANSSGTQTVNVLV--NNETAATFSGQSTNNAVIGTQVLNSGSS  60
             G F LP N +FGVTA  N++  QT+++ V  N + AATF G    +  +GT+VL+SG  
Sbjct  161  DGTFNLPPNIKFGVTALTNAANDQTIDIYVDDNPKPAATFKGAGAQDQNLGTKVLDSGK-  219

Query  61   GKVQVQVSVNGRPSDLVSAQVILTNELNFALVGSEDGTDNDYNDAVVVINWPLG  114
            G+V+V V  NG+PS L S QV +  +  F +VGSEDG D+DYND +V +NWPLG
Sbjct  220  GRVRVIVMANGKPSRLGSRQVDIFKKSYFGIVGSEDGADDDYNDGIVFLNWPLG  273


>fucose-binding lectin II [Burkholderia seminalis]
Sequence ID: WP_226154391.1 Length: 276
>fucose-binding lectin II [Burkholderia seminalis]
Sequence ID: MCA7949461.1 Length: 276 
Range 1: 165 to 276

Score:110 bits(276), Expect:9e-27, 
Method:Compositional matrix adjust., 
Identities:56/113(50%), Positives:76/113(67%), Gaps:3/113(2%)

Query  4    GVFTLPANTRFGVTAFANSSGTQTVNVLV--NNETAATFSGQSTNNAVIGTQVLNSGSSG  61
            G F LP N +FGVTA  N++  QT+++ +  N + AATF G    +  +GT+VL+SG  G
Sbjct  165  GTFNLPPNIKFGVTALTNAANDQTIDIYIDDNPKPAATFKGAGVQDQNLGTKVLDSGK-G  223

Query  62   KVQVQVSVNGRPSDLVSAQVILTNELNFALVGSEDGTDNDYNDAVVVINWPLG  114
            +V+V V  NG+PS L S QV L  +  F +VGSEDG D+DYND +V +NWPLG
Sbjct  224  RVRVIVMANGKPSRLGSRQVDLFKKSFFGIVGSEDGADDDYNDGIVFLNWPLG  276


>fucose-binding lectin II [Burkholderia cepacia]
Sequence ID: WP_226143992.1 Length: 272
>fucose-binding lectin II [Burkholderia cepacia]
Sequence ID: MCA8357447.1 Length: 272
>fucose-binding lectin II [Burkholderia cepacia ATCC 25416]
Sequence ID: HDR9760918.1 Length: 272
>fucose-binding lectin II [Burkholderia cepacia]
Sequence ID: HDV6365154.1 Length: 272 
Range 1: 160 to 272

Score:110 bits(276), Expect:1e-26, 
Method:Compositional matrix adjust., 
Identities:56/114(49%), Positives:76/114(66%), Gaps:3/114(2%)

Query  3    QGVFTLPANTRFGVTAFANSSGTQTVNVLV--NNETAATFSGQSTNNAVIGTQVLNSGSS  60
             G F LP N +FGVTA  N++  QT+++ V  N + AATF G    +  +GT+VL+SG  
Sbjct  160  DGTFNLPPNIKFGVTALTNAANDQTIDIYVDDNPKPAATFKGAGAQDQNLGTKVLDSGK-  218

Query  61   GKVQVQVSVNGRPSDLVSAQVILTNELNFALVGSEDGTDNDYNDAVVVINWPLG  114
            G+V+V V  NG+PS L S QV +  +  F +VGSEDG D+DYND +V +NWPLG
Sbjct  219  GRVRVIVMANGKPSRLGSRQVDIFKKSYFGIVGSEDGADDDYNDGIVFLNWPLG  272


>fucose-binding lectin II [Burkholderia seminalis]
Sequence ID: WP_175905541.1 Length: 276
>fucose-binding lectin II [Burkholderia seminalis]
Sequence ID: MBJ9966819.1 Length: 276 
Range 1: 165 to 276

Score:110 bits(276), Expect:1e-26, 
Method:Compositional matrix adjust., 
Identities:56/113(50%), Positives:76/113(67%), Gaps:3/113(2%)

Query  4    GVFTLPANTRFGVTAFANSSGTQTVNVLV--NNETAATFSGQSTNNAVIGTQVLNSGSSG  61
            G F LP N +FGVTA  N++  QT+++ +  N + AATF G    +  +GT+VL+SG  G
Sbjct  165  GTFNLPPNIKFGVTALTNAANDQTIDIYIDDNPKPAATFKGAGVQDQNLGTKVLDSGK-G  223

Query  62   KVQVQVSVNGRPSDLVSAQVILTNELNFALVGSEDGTDNDYNDAVVVINWPLG  114
            +V+V V  NG+PS L S QV L  +  F +VGSEDG D+DYND +V +NWPLG
Sbjct  224  RVRVIVMANGKPSRLGSRQVDLFKKSFFGIVGSEDGADDDYNDGIVFLNWPLG  276


>fucose-binding lectin II [Burkholderia cepacia]
Sequence ID: WP_175756672.1 Length: 273
Range 1: 161 to 273

Score:110 bits(276), Expect:1e-26, 
Method:Compositional matrix adjust., 
Identities:56/114(49%), Positives:76/114(66%), Gaps:3/114(2%)

Query  3    QGVFTLPANTRFGVTAFANSSGTQTVNVLV--NNETAATFSGQSTNNAVIGTQVLNSGSS  60
             G F LP N +FGVTA  N++  QT+++ V  N + AATF G    +  +GT+VL+SG  
Sbjct  161  DGTFNLPPNIKFGVTALTNAANDQTIDIYVDDNPKPAATFKGAGAQDQNLGTKVLDSGK-  219

Query  61   GKVQVQVSVNGRPSDLVSAQVILTNELNFALVGSEDGTDNDYNDAVVVINWPLG  114
            G+V+V V  NG+PS L S QV +  +  F +VGSEDG D+DYND +V +NWPLG
Sbjct  220  GRVRVIVMANGKPSRLGSRQVDIFKKSYFGIVGSEDGADDDYNDGIVFLNWPLG  273


>MULTISPECIES: fucose-binding lectin II [Burkholderia]
Sequence ID: WP_119338460.1 Length: 273
>fucose-binding lectin II [Burkholderia sp. HAN2018]
Sequence ID: MCR5896713.1 Length: 273 
Range 1: 162 to 273

Score:110 bits(276), Expect:1e-26, 
Method:Compositional matrix adjust., 
Identities:56/113(50%), Positives:76/113(67%), Gaps:3/113(2%)

Query  4    GVFTLPANTRFGVTAFANSSGTQTVNVLV--NNETAATFSGQSTNNAVIGTQVLNSGSSG  61
            G F LP N +FGVTA  N++  QT+++ V  N + AATF G    +  +GT+VL+SG  G
Sbjct  162  GTFNLPPNIKFGVTALTNAANDQTIDIYVDDNPKPAATFKGAGAQDQNLGTKVLDSGK-G  220

Query  62   KVQVQVSVNGRPSDLVSAQVILTNELNFALVGSEDGTDNDYNDAVVVINWPLG  114
            +V+V V  NG+PS L S QV +  +  F +VGSEDG D+DYND +V +NWPLG
Sbjct  221  RVRVIVMANGKPSRLGSRQVDIFKKSYFGIVGSEDGADDDYNDGIVFLNWPLG  273


>fucose-binding lectin II [Burkholderia cepacia]
Sequence ID: WP_134256585.1 Length: 273
>fucose-binding lectin II [Burkholderia cepacia]
Sequence ID: TES76497.1 Length: 273
>fucose-binding lectin II [Burkholderia cepacia]
Sequence ID: TET00391.1 Length: 273
>fucose-binding lectin II [Burkholderia cepacia]
Sequence ID: TEU39763.1 Length: 273
>fucose-binding lectin II [Burkholderia cepacia]
Sequence ID: TEU51849.1 Length: 273
>fucose-binding lectin II [Burkholderia cepacia]
Sequence ID: TEU56408.1 Length: 273 
Range 1: 161 to 273

Score:110 bits(276), Expect:1e-26, 
Method:Compositional matrix adjust., 
Identities:56/114(49%), Positives:76/114(66%), Gaps:3/114(2%)

Query  3    QGVFTLPANTRFGVTAFANSSGTQTVNVLV--NNETAATFSGQSTNNAVIGTQVLNSGSS  60
             G F LP N +FGVTA  N++  QT+++ V  N + AATF G    +  +GT+VL+SG  
Sbjct  161  DGTFNLPPNIKFGVTALTNAANDQTIDIYVDDNPKPAATFKGAGAQDQNLGTKVLDSGK-  219

Query  61   GKVQVQVSVNGRPSDLVSAQVILTNELNFALVGSEDGTDNDYNDAVVVINWPLG  114
            G+V+V V  NG+PS L S QV +  +  F +VGSEDG D+DYND +V +NWPLG
Sbjct  220  GRVRVIVMANGKPSRLGSRQVDIFKKSYFGIVGSEDGADDDYNDGIVFLNWPLG  273


>fucose-binding lectin II [Burkholderia cepacia]
Sequence ID: WP_233344528.1 Length: 272
>fucose-binding lectin II [Burkholderia cepacia]
Sequence ID: MCE4128182.1 Length: 272 
Range 1: 160 to 272

Score:110 bits(276), Expect:1e-26, 
Method:Compositional matrix adjust., 
Identities:56/114(49%), Positives:76/114(66%), Gaps:3/114(2%)

Query  3    QGVFTLPANTRFGVTAFANSSGTQTVNVLV--NNETAATFSGQSTNNAVIGTQVLNSGSS  60
             G F LP N +FGVTA  N++  QT+++ V  N + AATF G    +  +GT+VL+SG  
Sbjct  160  DGTFNLPPNIKFGVTALTNAANDQTIDIYVDDNPKPAATFKGAGAQDQNLGTKVLDSGK-  218

Query  61   GKVQVQVSVNGRPSDLVSAQVILTNELNFALVGSEDGTDNDYNDAVVVINWPLG  114
            G+V+V V  NG+PS L S QV +  +  F +VGSEDG D+DYND +V +NWPLG
Sbjct  219  GRVRVIVMANGKPSRLGSRQVDIFRKSYFGIVGSEDGADDDYNDGIVFLNWPLG  272


>fucose-binding lectin II [Burkholderia cepacia]
Sequence ID: WP_146254644.1 Length: 272
>fucose-binding lectin II [Burkholderia cepacia]
Sequence ID: MDN7889822.1 Length: 272 
Range 1: 160 to 272

Score:110 bits(276), Expect:1e-26, 
Method:Compositional matrix adjust., 
Identities:56/114(49%), Positives:76/114(66%), Gaps:3/114(2%)

Query  3    QGVFTLPANTRFGVTAFANSSGTQTVNVLV--NNETAATFSGQSTNNAVIGTQVLNSGSS  60
             G F LP N +FGVTA  N++  QT+++ V  N + AATF G    +  +GT+VL+SG  
Sbjct  160  DGTFNLPPNIKFGVTALTNAANDQTIDIYVDDNPKPAATFKGAGAQDQNLGTKVLDSGK-  218

Query  61   GKVQVQVSVNGRPSDLVSAQVILTNELNFALVGSEDGTDNDYNDAVVVINWPLG  114
            G+V+V V  NG+PS L S QV +  +  F +VGSEDG D+DYND +V +NWPLG
Sbjct  219  GRVRVIVMANGKPSRLGSRQVDIFKKSYFGIVGSEDGADDDYNDGIVFLNWPLG  272


>fucose-binding lectin II [Burkholderia cepacia]
Sequence ID: WP_111938556.1 Length: 272
>fucose-binding lectin II [Burkholderia cepacia]
Sequence ID: NTX46519.1 Length: 272
>fucose-binding lectin II [Burkholderia cepacia]
Sequence ID: RAQ16263.1 Length: 272 
Range 1: 160 to 272

Score:110 bits(276), Expect:1e-26, 
Method:Compositional matrix adjust., 
Identities:56/114(49%), Positives:76/114(66%), Gaps:3/114(2%)

Query  3    QGVFTLPANTRFGVTAFANSSGTQTVNVLV--NNETAATFSGQSTNNAVIGTQVLNSGSS  60
             G F LP N +FGVTA  N++  QT+++ V  N + AATF G    +  +GT+VL+SG  
Sbjct  160  DGTFNLPPNIKFGVTALTNAANDQTIDIYVDDNPKPAATFKGAGAQDQNLGTKVLDSGK-  218

Query  61   GKVQVQVSVNGRPSDLVSAQVILTNELNFALVGSEDGTDNDYNDAVVVINWPLG  114
            G+V+V V  NG+PS L S QV +  +  F +VGSEDG D+DYND +V +NWPLG
Sbjct  219  GRVRVIVMANGKPSRLGSRQVDIFKKSYFGIVGSEDGADDDYNDGIVFLNWPLG  272


>fucose-binding lectin II [Burkholderia cepacia]
Sequence ID: WP_175852098.1 Length: 273
>fucose-binding lectin II [Burkholderia cepacia]
Sequence ID: MDN7616108.1 Length: 273 
Range 1: 161 to 273

Score:110 bits(276), Expect:1e-26, 
Method:Compositional matrix adjust., 
Identities:56/114(49%), Positives:76/114(66%), Gaps:3/114(2%)

Query  3    QGVFTLPANTRFGVTAFANSSGTQTVNVLV--NNETAATFSGQSTNNAVIGTQVLNSGSS  60
             G F LP N +FGVTA  N++  QT+++ V  N + AATF G    +  +GT+VL+SG  
Sbjct  161  DGTFNLPPNIKFGVTALTNAANDQTIDIYVDDNPKPAATFKGAGAQDQNLGTKVLDSGK-  219

Query  61   GKVQVQVSVNGRPSDLVSAQVILTNELNFALVGSEDGTDNDYNDAVVVINWPLG  114
            G+V+V V  NG+PS L S QV +  +  F +VGSEDG D+DYND +V +NWPLG
Sbjct  220  GRVRVIVMANGKPSRLGSRQVDIFKKSYFGIVGSEDGADDDYNDGIVFLNWPLG  273


>fucose-binding lectin II [Burkholderia cepacia]
Sequence ID: WP_060174172.1 Length: 273
>fucose-binding lectin II [Burkholderia cepacia]
Sequence ID: KVW89600.1 Length: 273
>fucose-binding lectin II [Burkholderia cepacia]
Sequence ID: KVX56630.1 Length: 273
>fucose-binding lectin II [Burkholderia cepacia]
Sequence ID: KVX65495.1 Length: 273
>fucose-binding lectin II [Burkholderia cepacia]
Sequence ID: KWD63745.1 Length: 273
>fucose-binding lectin II [Burkholderia cepacia]
Sequence ID: KWD77045.1 Length: 273 
Range 1: 161 to 273

Score:110 bits(276), Expect:1e-26, 
Method:Compositional matrix adjust., 
Identities:56/114(49%), Positives:76/114(66%), Gaps:3/114(2%)

Query  3    QGVFTLPANTRFGVTAFANSSGTQTVNVLV--NNETAATFSGQSTNNAVIGTQVLNSGSS  60
             G F LP N +FGVTA  N++  QT+++ V  N + AATF G    +  +GT+VL+SG  
Sbjct  161  DGTFNLPPNIKFGVTALTNAANDQTIDIYVDDNPKPAATFKGAGAQDQNLGTKVLDSGK-  219

Query  61   GKVQVQVSVNGRPSDLVSAQVILTNELNFALVGSEDGTDNDYNDAVVVINWPLG  114
            G+V+V V  NG+PS L S QV +  +  F +VGSEDG D+DYND +V +NWPLG
Sbjct  220  GRVRVIVMANGKPSRLGSRQVDIFKKSYFGIVGSEDGADDDYNDGIVFLNWPLG  273


>fucose-binding lectin II [Burkholderia cepacia]
Sequence ID: WP_226182829.1 Length: 273
>fucose-binding lectin II [Burkholderia cepacia]
Sequence ID: MCA8219319.1 Length: 273 
Range 1: 161 to 273

Score:110 bits(276), Expect:1e-26, 
Method:Compositional matrix adjust., 
Identities:56/114(49%), Positives:76/114(66%), Gaps:3/114(2%)

Query  3    QGVFTLPANTRFGVTAFANSSGTQTVNVLV--NNETAATFSGQSTNNAVIGTQVLNSGSS  60
             G F LP N +FGVTA  N++  QT+++ V  N + AATF G    +  +GT+VL+SG  
Sbjct  161  DGTFNLPPNIKFGVTALTNAANDQTIDIYVDDNPKPAATFKGAGAQDQNLGTKVLDSGK-  219

Query  61   GKVQVQVSVNGRPSDLVSAQVILTNELNFALVGSEDGTDNDYNDAVVVINWPLG  114
            G+V+V V  NG+PS L S QV +  +  F +VGSEDG D+DYND +V +NWPLG
Sbjct  220  GRVRVIVMANGKPSRLGSRQVDIFKKSYFGIVGSEDGADDDYNDGIVFLNWPLG  273


>fucose-binding lectin II [Burkholderia cepacia]
Sequence ID: WP_322077261.1 Length: 273
Range 1: 161 to 273

Score:110 bits(276), Expect:1e-26, 
Method:Compositional matrix adjust., 
Identities:56/114(49%), Positives:76/114(66%), Gaps:3/114(2%)

Query  3    QGVFTLPANTRFGVTAFANSSGTQTVNVLV--NNETAATFSGQSTNNAVIGTQVLNSGSS  60
             G F LP N +FGVTA  N++  QT+++ V  N + AATF G    +  +GT+VL+SG  
Sbjct  161  DGTFNLPPNIKFGVTALTNAANDQTIDIYVDDNPKPAATFKGAGAQDQNLGTKVLDSGK-  219

Query  61   GKVQVQVSVNGRPSDLVSAQVILTNELNFALVGSEDGTDNDYNDAVVVINWPLG  114
            G+V+V V  NG+PS L S QV +  +  F +VGSEDG D+DYND +V +NWPLG
Sbjct  220  GRVRVIVMANGKPSRLGSRQVDIFKKSYFGIVGSEDGADDDYNDGIVFLNWPLG  273


>fucose-binding lectin II [Burkholderia cepacia]
Sequence ID: WP_124546215.1 Length: 273
>fucose-binding lectin II [Burkholderia cepacia]
Sequence ID: RQT88226.1 Length: 273 
Range 1: 161 to 273

Score:110 bits(276), Expect:1e-26, 
Method:Compositional matrix adjust., 
Identities:56/114(49%), Positives:76/114(66%), Gaps:3/114(2%)

Query  3    QGVFTLPANTRFGVTAFANSSGTQTVNVLV--NNETAATFSGQSTNNAVIGTQVLNSGSS  60
             G F LP N +FGVTA  N++  QT+++ V  N + AATF G    +  +GT+VL+SG  
Sbjct  161  DGTFNLPPNIKFGVTALTNAANDQTIDIYVDDNPKPAATFKGAGAQDQNLGTKVLDSGK-  219

Query  61   GKVQVQVSVNGRPSDLVSAQVILTNELNFALVGSEDGTDNDYNDAVVVINWPLG  114
            G+V+V V  NG+PS L S QV +  +  F +VGSEDG D+DYND +V +NWPLG
Sbjct  220  GRVRVIVMANGKPSRLGSRQVDIFKKSYFGIVGSEDGADDDYNDGIVFLNWPLG  273


>fucose-binding lectin II [Burkholderia cepacia]
Sequence ID: WP_027790004.1 Length: 273
>putative sugar-binding lectin domain protein [Burkholderia cepacia ATCC 25416]
Sequence ID: AIO28529.1 Length: 273
>fucose-binding lectin II [Burkholderia cepacia ATCC 25416]
Sequence ID: ALK21220.1 Length: 273
>fucose-binding lectin II [Burkholderia cepacia]
Sequence ID: ASE98710.1 Length: 273
>fucose-binding lectin II [Burkholderia cepacia]
Sequence ID: ATF83029.1 Length: 273
>fucose-binding lectin II [Burkholderia cepacia]
Sequence ID: KWC70788.1 Length: 273 
Range 1: 161 to 273

Score:110 bits(276), Expect:1e-26, 
Method:Compositional matrix adjust., 
Identities:56/114(49%), Positives:76/114(66%), Gaps:3/114(2%)

Query  3    QGVFTLPANTRFGVTAFANSSGTQTVNVLV--NNETAATFSGQSTNNAVIGTQVLNSGSS  60
             G F LP N +FGVTA  N++  QT+++ V  N + AATF G    +  +GT+VL+SG  
Sbjct  161  DGTFNLPPNIKFGVTALTNAANDQTIDIYVDDNPKPAATFKGAGAQDQNLGTKVLDSGK-  219

Query  61   GKVQVQVSVNGRPSDLVSAQVILTNELNFALVGSEDGTDNDYNDAVVVINWPLG  114
            G+V+V V  NG+PS L S QV +  +  F +VGSEDG D+DYND +V +NWPLG
Sbjct  220  GRVRVIVMANGKPSRLGSRQVDIFKKSYFGIVGSEDGADDDYNDGIVFLNWPLG  273


>fucose-binding lectin II [Burkholderia cepacia]
Sequence ID: WP_322036748.1 Length: 273
Range 1: 161 to 273

Score:110 bits(276), Expect:1e-26, 
Method:Compositional matrix adjust., 
Identities:56/114(49%), Positives:76/114(66%), Gaps:3/114(2%)

Query  3    QGVFTLPANTRFGVTAFANSSGTQTVNVLV--NNETAATFSGQSTNNAVIGTQVLNSGSS  60
             G F LP N +FGVTA  N++  QT+++ V  N + AATF G    +  +GT+VL+SG  
Sbjct  161  DGTFNLPPNIKFGVTALTNAANDQTIDIYVDDNPKPAATFKGAGAQDQNLGTKVLDSGK-  219

Query  61   GKVQVQVSVNGRPSDLVSAQVILTNELNFALVGSEDGTDNDYNDAVVVINWPLG  114
            G+V+V V  NG+PS L S QV +  +  F +VGSEDG D+DYND +V +NWPLG
Sbjct  220  GRVRVIVMANGKPSRLGSRQVDIFKKSYFGIVGSEDGADDDYNDGIVFLNWPLG  273


>fucose-binding lectin II [Burkholderia cepacia]
Sequence ID: WP_124840476.1 Length: 273
>fucose-binding lectin II [Burkholderia cepacia]
Sequence ID: RQZ82046.1 Length: 273 
Range 1: 161 to 273

Score:110 bits(276), Expect:1e-26, 
Method:Compositional matrix adjust., 
Identities:56/114(49%), Positives:76/114(66%), Gaps:3/114(2%)

Query  3    QGVFTLPANTRFGVTAFANSSGTQTVNVLV--NNETAATFSGQSTNNAVIGTQVLNSGSS  60
             G F LP N +FGVTA  N++  QT+++ V  N + AATF G    +  +GT+VL+SG  
Sbjct  161  DGTFNLPPNIKFGVTALTNAANDQTIDIYVDDNPKPAATFKGAGAQDQNLGTKVLDSGK-  219

Query  61   GKVQVQVSVNGRPSDLVSAQVILTNELNFALVGSEDGTDNDYNDAVVVINWPLG  114
            G+V+V V  NG+PS L S QV +  +  F +VGSEDG D+DYND +V +NWPLG
Sbjct  220  GRVRVIVMANGKPSRLGSRQVDIFKKSYFGIVGSEDGADDDYNDGIVFLNWPLG  273


>fucose-binding lectin II [Burkholderia cepacia]
Sequence ID: WP_333997929.1 Length: 273
Range 1: 161 to 273

Score:110 bits(276), Expect:1e-26, 
Method:Compositional matrix adjust., 
Identities:56/114(49%), Positives:76/114(66%), Gaps:3/114(2%)

Query  3    QGVFTLPANTRFGVTAFANSSGTQTVNVLV--NNETAATFSGQSTNNAVIGTQVLNSGSS  60
             G F LP N +FGVTA  N++  QT+++ V  N + AATF G    +  +GT+VL+SG  
Sbjct  161  DGTFNLPPNIKFGVTALTNAANDQTIDIYVDDNPKPAATFKGAGAQDQNLGTKVLDSGK-  219

Query  61   GKVQVQVSVNGRPSDLVSAQVILTNELNFALVGSEDGTDNDYNDAVVVINWPLG  114
            G+V+V V  NG+PS L S QV +  +  F +VGSEDG D+DYND +V +NWPLG
Sbjct  220  GRVRVIVMANGKPSRLGSRQVDIFKKSYFGIVGSEDGADDDYNDGIVFLNWPLG  273


>fucose-binding lectin II [Burkholderia cepacia]
Sequence ID: WP_321881281.1 Length: 273
Range 1: 161 to 273

Score:110 bits(276), Expect:1e-26, 
Method:Compositional matrix adjust., 
Identities:56/114(49%), Positives:76/114(66%), Gaps:3/114(2%)

Query  3    QGVFTLPANTRFGVTAFANSSGTQTVNVLV--NNETAATFSGQSTNNAVIGTQVLNSGSS  60
             G F LP N +FGVTA  N++  QT+++ V  N + AATF G    +  +GT+VL+SG  
Sbjct  161  DGTFNLPPNIKFGVTALTNAANDQTIDIYVDDNPKPAATFKGAGAQDQNLGTKVLDSGK-  219

Query  61   GKVQVQVSVNGRPSDLVSAQVILTNELNFALVGSEDGTDNDYNDAVVVINWPLG  114
            G+V+V V  NG+PS L S QV +  +  F +VGSEDG D+DYND +V +NWPLG
Sbjct  220  GRVRVIVMANGKPSRLGSRQVDIFKKSYFGIVGSEDGADDDYNDGIVFLNWPLG  273


>fucose-binding lectin II [Burkholderia cepacia]
Sequence ID: WP_060068279.1 Length: 272
>fucose-binding lectin II [Burkholderia cepacia]
Sequence ID: KVS23148.1 Length: 272
>fucose-binding lectin II [Burkholderia cepacia]
Sequence ID: MCA8118050.1 Length: 272 
Range 1: 160 to 272

Score:110 bits(275), Expect:1e-26, 
Method:Compositional matrix adjust., 
Identities:56/114(49%), Positives:76/114(66%), Gaps:3/114(2%)

Query  3    QGVFTLPANTRFGVTAFANSSGTQTVNVLV--NNETAATFSGQSTNNAVIGTQVLNSGSS  60
             G F LP N +FGVTA  N++  QT+++ V  N + AATF G    +  +GT+VL+SG  
Sbjct  160  DGTFNLPPNIKFGVTALTNAANDQTIDIYVDDNPKPAATFKGAGAQDQNLGTKVLDSGK-  218

Query  61   GKVQVQVSVNGRPSDLVSAQVILTNELNFALVGSEDGTDNDYNDAVVVINWPLG  114
            G+V+V V  NG+PS L S QV +  +  F +VGSEDG D+DYND +V +NWPLG
Sbjct  219  GRVRVIVMANGKPSRLGSRQVDIFRKSYFGIVGSEDGADDDYNDGIVFLNWPLG  272


>fucose-binding lectin II [Burkholderia cepacia]
Sequence ID: WP_059696184.1 Length: 273
>fucose-binding lectin II [Burkholderia cepacia]
Sequence ID: KVF19266.1 Length: 273
>fucose-binding lectin II [Burkholderia cepacia]
Sequence ID: KWC84623.1 Length: 273
>fucose-binding lectin II [Burkholderia cepacia]
Sequence ID: UIY58520.1 Length: 273 
Range 1: 161 to 273

Score:110 bits(276), Expect:1e-26, 
Method:Compositional matrix adjust., 
Identities:56/114(49%), Positives:76/114(66%), Gaps:3/114(2%)

Query  3    QGVFTLPANTRFGVTAFANSSGTQTVNVLV--NNETAATFSGQSTNNAVIGTQVLNSGSS  60
             G F LP N +FGVTA  N++  QT+++ V  N + AATF G    +  +GT+VL+SG  
Sbjct  161  DGTFNLPPNIKFGVTALTNAANDQTIDIYVDDNPKPAATFKGAGAQDQNLGTKVLDSGK-  219

Query  61   GKVQVQVSVNGRPSDLVSAQVILTNELNFALVGSEDGTDNDYNDAVVVINWPLG  114
            G+V+V V  NG+PS L S QV +  +  F +VGSEDG D+DYND +V +NWPLG
Sbjct  220  GRVRVIVMANGKPSRLGSRQVDIFKKSYFGIVGSEDGADDDYNDGIVFLNWPLG  273


>fucose-binding lectin II [Burkholderia cepacia]
Sequence ID: WP_226216740.1 Length: 273
>fucose-binding lectin II [Burkholderia cepacia]
Sequence ID: MCA8281758.1 Length: 273 
Range 1: 161 to 273

Score:110 bits(276), Expect:1e-26, 
Method:Compositional matrix adjust., 
Identities:56/114(49%), Positives:76/114(66%), Gaps:3/114(2%)

Query  3    QGVFTLPANTRFGVTAFANSSGTQTVNVLV--NNETAATFSGQSTNNAVIGTQVLNSGSS  60
             G F LP N +FGVTA  N++  QT+++ V  N + AATF G    +  +GT+VL+SG  
Sbjct  161  DGTFNLPPNIKFGVTALTNAANDQTIDIYVDDNPKPAATFKGAGAQDQNLGTKVLDSGK-  219

Query  61   GKVQVQVSVNGRPSDLVSAQVILTNELNFALVGSEDGTDNDYNDAVVVINWPLG  114
            G+V+V V  NG+PS L S QV +  +  F +VGSEDG D+DYND +V +NWPLG
Sbjct  220  GRVRVIVMANGKPSRLGSRQVDIFKKSYFGIVGSEDGADDDYNDGIVFLNWPLG  273


>fucose-binding lectin II [Burkholderia cepacia]
Sequence ID: WP_301825157.1 Length: 273
>fucose-binding lectin II [Burkholderia cepacia]
Sequence ID: MDN7909448.1 Length: 273 
Range 1: 161 to 273

Score:110 bits(275), Expect:1e-26, 
Method:Compositional matrix adjust., 
Identities:56/114(49%), Positives:76/114(66%), Gaps:3/114(2%)

Query  3    QGVFTLPANTRFGVTAFANSSGTQTVNVLV--NNETAATFSGQSTNNAVIGTQVLNSGSS  60
             G F LP N +FGVTA  N++  QT+++ V  N + AATF G    +  +GT+VL+SG  
Sbjct  161  DGTFNLPPNIKFGVTALTNAANDQTIDIYVDDNPKPAATFKGAGAQDQNLGTKVLDSGK-  219

Query  61   GKVQVQVSVNGRPSDLVSAQVILTNELNFALVGSEDGTDNDYNDAVVVINWPLG  114
            G+V+V V  NG+PS L S QV +  +  F +VGSEDG D+DYND +V +NWPLG
Sbjct  220  GRVRVIVMANGKPSRLGSRQVDIFKKSYFGIVGSEDGADDDYNDGIVFLNWPLG  273


>fucose-binding lectin II [Burkholderia cepacia]
Sequence ID: WP_060341712.1 Length: 273
>fucose-binding lectin II [Burkholderia cepacia]
Sequence ID: KWF95123.1 Length: 273
>Fucose-binding lectin II (PA-IIL) [Burkholderia cepacia]
Sequence ID: QFS40636.1 Length: 273 
Range 1: 161 to 273

Score:110 bits(275), Expect:1e-26, 
Method:Compositional matrix adjust., 
Identities:56/114(49%), Positives:76/114(66%), Gaps:3/114(2%)

Query  3    QGVFTLPANTRFGVTAFANSSGTQTVNVLV--NNETAATFSGQSTNNAVIGTQVLNSGSS  60
             G F LP N +FGVTA  N++  QT+++ V  N + AATF G    +  +GT+VL+SG  
Sbjct  161  DGTFNLPPNIKFGVTALTNAANDQTIDIYVDDNPKPAATFKGAGAQDQNLGTKVLDSGK-  219

Query  61   GKVQVQVSVNGRPSDLVSAQVILTNELNFALVGSEDGTDNDYNDAVVVINWPLG  114
            G+V+V V  NG+PS L S QV +  +  F +VGSEDG D+DYND +V +NWPLG
Sbjct  220  GRVRVIVMANGKPSRLGSRQVDIFKKSYFGIVGSEDGADDDYNDGIVFLNWPLG  273


>fucose-binding lectin II [Burkholderia cepacia]
Sequence ID: WP_124533756.1 Length: 273
>fucose-binding lectin II [Burkholderia cepacia]
Sequence ID: EMD9438545.1 Length: 273
>fucose-binding lectin II [Burkholderia cepacia]
Sequence ID: MCA7891317.1 Length: 273
>fucose-binding lectin II [Burkholderia cepacia]
Sequence ID: MCA7936150.1 Length: 273
>fucose-binding lectin II [Burkholderia cepacia]
Sequence ID: MCA8053429.1 Length: 273
>fucose-binding lectin II [Burkholderia cepacia]
Sequence ID: MCA8132266.1 Length: 273 
Range 1: 161 to 273

Score:110 bits(275), Expect:1e-26, 
Method:Compositional matrix adjust., 
Identities:56/114(49%), Positives:76/114(66%), Gaps:3/114(2%)

Query  3    QGVFTLPANTRFGVTAFANSSGTQTVNVLV--NNETAATFSGQSTNNAVIGTQVLNSGSS  60
             G F LP N +FGVTA  N++  QT+++ V  N + AATF G    +  +GT+VL+SG  
Sbjct  161  DGTFNLPPNIKFGVTALTNAANDQTIDIYVDDNPKPAATFKGAGAQDQNLGTKVLDSGK-  219

Query  61   GKVQVQVSVNGRPSDLVSAQVILTNELNFALVGSEDGTDNDYNDAVVVINWPLG  114
            G+V+V V  NG+PS L S QV +  +  F +VGSEDG D+DYND +V +NWPLG
Sbjct  220  GRVRVIVMANGKPSRLGSRQVDIFKKSYFGIVGSEDGADDDYNDGIVFLNWPLG  273


>fucose-binding lectin II [Burkholderia cepacia]
Sequence ID: WP_200061065.1 Length: 273
>fucose-binding lectin II [Burkholderia cepacia]
Sequence ID: MBJ9756482.1 Length: 273 
Range 1: 161 to 273

Score:110 bits(275), Expect:1e-26, 
Method:Compositional matrix adjust., 
Identities:56/114(49%), Positives:76/114(66%), Gaps:3/114(2%)

Query  3    QGVFTLPANTRFGVTAFANSSGTQTVNVLV--NNETAATFSGQSTNNAVIGTQVLNSGSS  60
             G F LP N +FGVTA  N++  QT+++ V  N + AATF G    +  +GT+VL+SG  
Sbjct  161  DGTFNLPPNIKFGVTALTNAANDQTIDIYVDDNPKPAATFKGAGAQDQNLGTKVLDSGK-  219

Query  61   GKVQVQVSVNGRPSDLVSAQVILTNELNFALVGSEDGTDNDYNDAVVVINWPLG  114
            G+V+V V  NG+PS L S QV +  +  F +VGSEDG D+DYND +V +NWPLG
Sbjct  220  GRVRVIVMANGKPSRLGSRQVDIFKKSYFGIVGSEDGADDDYNDGIVFLNWPLG  273


>fucose-binding lectin II [Burkholderia cepacia]
Sequence ID: WP_226190619.1 Length: 273
>fucose-binding lectin II [Burkholderia cepacia]
Sequence ID: MCA8115205.1 Length: 273
>fucose-binding lectin II [Burkholderia cepacia]
Sequence ID: MCA8401222.1 Length: 273 
Range 1: 162 to 273

Score:110 bits(275), Expect:1e-26, 
Method:Compositional matrix adjust., 
Identities:56/113(50%), Positives:76/113(67%), Gaps:3/113(2%)

Query  4    GVFTLPANTRFGVTAFANSSGTQTVNVLV--NNETAATFSGQSTNNAVIGTQVLNSGSSG  61
            G F LP N +FGVTA  N++  QT+++ V  N + AATF G    +  +GT+VL+SG  G
Sbjct  162  GTFNLPPNIKFGVTALTNAANDQTIDIYVDDNPKPAATFKGAGAQDQNLGTKVLDSGK-G  220

Query  62   KVQVQVSVNGRPSDLVSAQVILTNELNFALVGSEDGTDNDYNDAVVVINWPLG  114
            +V+V V  NG+PS L S QV +  +  F +VGSEDG D+DYND +V +NWPLG
Sbjct  221  RVRVIVMANGKPSRLGSRQVDIFKKSYFGIVGSEDGADDDYNDGIVFLNWPLG  273


>fucose-binding lectin II [Burkholderia cepacia]
Sequence ID: WP_060086050.1 Length: 273
>fucose-binding lectin II [Burkholderia cepacia]
Sequence ID: KVU49223.1 Length: 273
>fucose-binding lectin II [Burkholderia cepacia]
Sequence ID: NTX23186.1 Length: 273
>Fucose-binding lectin II (PA-IIL) [Burkholderia cepacia]
Sequence ID: SEU44144.1 Length: 273 
Range 1: 161 to 273

Score:110 bits(275), Expect:1e-26, 
Method:Compositional matrix adjust., 
Identities:56/114(49%), Positives:76/114(66%), Gaps:3/114(2%)

Query  3    QGVFTLPANTRFGVTAFANSSGTQTVNVLV--NNETAATFSGQSTNNAVIGTQVLNSGSS  60
             G F LP N +FGVTA  N++  QT+++ V  N + AATF G    +  +GT+VL+SG  
Sbjct  161  DGTFNLPPNIKFGVTALTNAANDQTIDIYVDDNPKPAATFKGAGAQDQNLGTKVLDSGK-  219

Query  61   GKVQVQVSVNGRPSDLVSAQVILTNELNFALVGSEDGTDNDYNDAVVVINWPLG  114
            G+V+V V  NG+PS L S QV +  +  F +VGSEDG D+DYND +V +NWPLG
Sbjct  220  GRVRVIVMANGKPSRLGSRQVDIFKKSYFGIVGSEDGADDDYNDGIVFLNWPLG  273


>fucose-binding lectin II [Burkholderia cepacia]
Sequence ID: WP_226254295.1 Length: 273
>fucose-binding lectin II [Burkholderia cepacia]
Sequence ID: MCA7899858.1 Length: 273 
Range 1: 162 to 273

Score:110 bits(275), Expect:1e-26, 
Method:Compositional matrix adjust., 
Identities:56/113(50%), Positives:76/113(67%), Gaps:3/113(2%)

Query  4    GVFTLPANTRFGVTAFANSSGTQTVNVLV--NNETAATFSGQSTNNAVIGTQVLNSGSSG  61
            G F LP N +FGVTA  N++  QT+++ V  N + AATF G    +  +GT+VL+SG  G
Sbjct  162  GTFNLPPNIKFGVTALTNAANDQTIDIYVDDNPKPAATFKGAGAQDQNLGTKVLDSGK-G  220

Query  62   KVQVQVSVNGRPSDLVSAQVILTNELNFALVGSEDGTDNDYNDAVVVINWPLG  114
            +V+V V  NG+PS L S QV +  +  F +VGSEDG D+DYND +V +NWPLG
Sbjct  221  RVRVIVMANGKPSRLGSRQVDIFKKSYFGIVGSEDGADDDYNDGIVFLNWPLG  273


>fucose-binding lectin II [Burkholderia cepacia]
Sequence ID: WP_060358831.1 Length: 273
>fucose-binding lectin II [Burkholderia cepacia]
Sequence ID: KWE20157.1 Length: 273 
Range 1: 161 to 273

Score:110 bits(275), Expect:1e-26, 
Method:Compositional matrix adjust., 
Identities:56/114(49%), Positives:76/114(66%), Gaps:3/114(2%)

Query  3    QGVFTLPANTRFGVTAFANSSGTQTVNVLV--NNETAATFSGQSTNNAVIGTQVLNSGSS  60
             G F LP N +FGVTA  N++  QT+++ V  N + AATF G    +  +GT+VL+SG  
Sbjct  161  DGTFNLPPNIKFGVTALTNAANDQTIDIYVDDNPKPAATFKGAGAQDQNLGTKVLDSGK-  219

Query  61   GKVQVQVSVNGRPSDLVSAQVILTNELNFALVGSEDGTDNDYNDAVVVINWPLG  114
            G+V+V V  NG+PS L S QV +  +  F +VGSEDG D+DYND +V +NWPLG
Sbjct  220  GRVRVIVMANGKPSRLGSRQVDIFKKSYFGIVGSEDGADDDYNDGIVFLNWPLG  273


>fucose-binding lectin II [Burkholderia cepacia]
Sequence ID: WP_176114449.1 Length: 273
Range 1: 161 to 273

Score:110 bits(275), Expect:1e-26, 
Method:Compositional matrix adjust., 
Identities:56/114(49%), Positives:76/114(66%), Gaps:3/114(2%)

Query  3    QGVFTLPANTRFGVTAFANSSGTQTVNVLV--NNETAATFSGQSTNNAVIGTQVLNSGSS  60
             G F LP N +FGVTA  N++  QT+++ V  N + AATF G    +  +GT+VL+SG  
Sbjct  161  DGTFNLPPNIKFGVTALTNAANDQTIDIYVDDNPKPAATFKGAGAQDQNLGTKVLDSGK-  219

Query  61   GKVQVQVSVNGRPSDLVSAQVILTNELNFALVGSEDGTDNDYNDAVVVINWPLG  114
            G+V+V V  NG+PS L S QV +  +  F +VGSEDG D+DYND +V +NWPLG
Sbjct  220  GRVRVIVMANGKPSRLGSRQVDIFKKSYFGIVGSEDGADDDYNDGIVFLNWPLG  273


>fucose-binding lectin II [Burkholderia cepacia]
Sequence ID: WP_192390216.1 Length: 272
>lectin [Burkholderia cepacia]
Sequence ID: QOH37097.1 Length: 272 
Range 1: 160 to 272

Score:110 bits(275), Expect:1e-26, 
Method:Compositional matrix adjust., 
Identities:56/114(49%), Positives:75/114(65%), Gaps:3/114(2%)

Query  3    QGVFTLPANTRFGVTAFANSSGTQTVNVLV--NNETAATFSGQSTNNAVIGTQVLNSGSS  60
             G F LP N +FGVTA  N++  QT+++ V  N   AATF G    N  +GT+VL+SG  
Sbjct  160  DGTFNLPPNIKFGVTALTNAANDQTIDIYVDDNPNPAATFKGAGAQNQNLGTKVLDSGK-  218

Query  61   GKVQVQVSVNGRPSDLVSAQVILTNELNFALVGSEDGTDNDYNDAVVVINWPLG  114
            G+V+V V  NG+PS L S Q+ +  +  F +VGSEDG D+DYND +V +NWPLG
Sbjct  219  GRVRVIVMANGKPSRLGSRQIDIFKKSYFGIVGSEDGADDDYNDGIVFLNWPLG  272


>fucose-binding lectin II [Burkholderia cepacia]
Sequence ID: WP_059684958.1 Length: 272
>fucose-binding lectin II [Burkholderia cepacia]
Sequence ID: KVH75656.1 Length: 272
>fucose-binding lectin II [Burkholderia cepacia]
Sequence ID: KWC62142.1 Length: 272 
Range 1: 160 to 272

Score:110 bits(275), Expect:1e-26, 
Method:Compositional matrix adjust., 
Identities:56/114(49%), Positives:76/114(66%), Gaps:3/114(2%)

Query  3    QGVFTLPANTRFGVTAFANSSGTQTVNVLV--NNETAATFSGQSTNNAVIGTQVLNSGSS  60
             G F+LP N +FGVTA  N++  QT+++ V  N   AATF G    +  +GT+VL+SG  
Sbjct  160  DGTFSLPPNIKFGVTALTNAANDQTIDIYVDDNPNPAATFKGAGAQDQNLGTKVLDSGK-  218

Query  61   GKVQVQVSVNGRPSDLVSAQVILTNELNFALVGSEDGTDNDYNDAVVVINWPLG  114
            G+V+V V  NG+PS L S QV +  +  F +VGSEDG D+DYND +V +NWPLG
Sbjct  219  GRVRVIVMANGKPSRLGSRQVDIFKKSYFGIVGSEDGADDDYNDGIVFLNWPLG  272


>fucose-binding lectin II [Burkholderia cepacia]
Sequence ID: WP_222153508.1 Length: 272
>fucose-binding lectin II [Burkholderia cepacia]
Sequence ID: MBY4708611.1 Length: 272
>fucose-binding lectin II [Burkholderia cepacia]
Sequence ID: MBY4735878.1 Length: 272
>fucose-binding lectin II [Burkholderia cepacia]
Sequence ID: MBY4742636.1 Length: 272
>fucose-binding lectin II [Burkholderia cepacia]
Sequence ID: MBY4757037.1 Length: 272
>fucose-binding lectin II [Burkholderia cepacia]
Sequence ID: MBY4772002.1 Length: 272 
Range 1: 160 to 272

Score:110 bits(275), Expect:1e-26, 
Method:Compositional matrix adjust., 
Identities:56/114(49%), Positives:76/114(66%), Gaps:3/114(2%)

Query  3    QGVFTLPANTRFGVTAFANSSGTQTVNVLV--NNETAATFSGQSTNNAVIGTQVLNSGSS  60
             G F LP N +FGVTA  N++  QT+++ V  N + AATF G    +  +GT+VL+SG  
Sbjct  160  DGTFNLPPNIKFGVTALTNAANDQTIDIYVDDNPKPAATFKGAGAQDQNLGTKVLDSGK-  218

Query  61   GKVQVQVSVNGRPSDLVSAQVILTNELNFALVGSEDGTDNDYNDAVVVINWPLG  114
            G+V+V V  NG+PS L S QV +  +  F +VGSEDG D+DYND +V +NWPLG
Sbjct  219  GRVRVIVMANGKPSRLGSRQVDIFKKSYFGIVGSEDGADDDYNDGIVFLNWPLG  272


>fucose-binding lectin II [Burkholderia cepacia]
Sequence ID: WP_059676570.1 Length: 273
>fucose-binding lectin II [Burkholderia cepacia]
Sequence ID: KVA28866.1 Length: 273
>fucose-binding lectin II [Burkholderia cepacia]
Sequence ID: KVA33768.1 Length: 273 
Range 1: 161 to 273

Score:110 bits(275), Expect:1e-26, 
Method:Compositional matrix adjust., 
Identities:56/114(49%), Positives:75/114(65%), Gaps:3/114(2%)

Query  3    QGVFTLPANTRFGVTAFANSSGTQTVNVLV--NNETAATFSGQSTNNAVIGTQVLNSGSS  60
             G F LP N +FGVTA  N++  QT+++ V  N   AATF G    N  +GT+VL+SG  
Sbjct  161  DGTFNLPPNIKFGVTALTNAANDQTIDIYVDDNPNPAATFKGAGAQNQNLGTKVLDSGK-  219

Query  61   GKVQVQVSVNGRPSDLVSAQVILTNELNFALVGSEDGTDNDYNDAVVVINWPLG  114
            G+V+V V  NG+PS L S Q+ +  +  F +VGSEDG D+DYND +V +NWPLG
Sbjct  220  GRVRVIVMANGKPSRLGSRQIDIFKKSYFGIVGSEDGADDDYNDGIVFLNWPLG  273


>fucose-binding lectin II [Burkholderia reimsis]
Sequence ID: WP_113045843.1 Length: 272
>fucose-binding lectin II [Burkholderia reimsis]
Sequence ID: RBB38838.1 Length: 272 
Range 1: 160 to 272

Score:110 bits(275), Expect:1e-26, 
Method:Compositional matrix adjust., 
Identities:56/114(49%), Positives:75/114(65%), Gaps:3/114(2%)

Query  3    QGVFTLPANTRFGVTAFANSSGTQTVNVLV--NNETAATFSGQSTNNAVIGTQVLNSGSS  60
             G F LP N +FGVTA  N++  QT+++ V  N   AATF G    N  +GT+VL+SG  
Sbjct  160  DGTFNLPPNIKFGVTALTNAANDQTIDIYVDDNPNPAATFKGAGAQNQNLGTKVLDSGK-  218

Query  61   GKVQVQVSVNGRPSDLVSAQVILTNELNFALVGSEDGTDNDYNDAVVVINWPLG  114
            G+V+V V  NG+PS L S Q+ +  +  F +VGSEDG D+DYND +V +NWPLG
Sbjct  219  GRVRVIVMANGKPSRLGSRQIDIFKKSYFGIVGSEDGADDDYNDGIVFLNWPLG  272


>fucose-binding lectin II [Burkholderia cenocepacia]
Sequence ID: ELW9527457.1 Length: 272
Range 1: 161 to 272

Score:110 bits(275), Expect:1e-26, 
Method:Compositional matrix adjust., 
Identities:54/113(48%), Positives:78/113(69%), Gaps:3/113(2%)

Query  4    GVFTLPANTRFGVTAFANSSGTQTVNVLVNNET--AATFSGQSTNNAVIGTQVLNSGSSG  61
            G F LP + +FGVTAF +++  QT+++ + ++   AATF G    +  +GT+VL+SG+ G
Sbjct  161  GTFNLPPHIKFGVTAFTHAANDQTIDIYIGDDPKPAATFKGAGAQDQNLGTKVLDSGN-G  219

Query  62   KVQVQVSVNGRPSDLVSAQVILTNELNFALVGSEDGTDNDYNDAVVVINWPLG  114
            +V+V V  NGRPS L S QV +  +  F +VGSEDG D+DYND +V +NWPLG
Sbjct  220  RVRVIVMANGRPSRLGSRQVDIFKKSYFGIVGSEDGADDDYNDGIVFLNWPLG  272


>fucose-binding lectin II [Burkholderia lata]
Sequence ID: WP_175002387.1 Length: 277
>photopexin A [Burkholderia lata]
Sequence ID: VWC80043.1 Length: 277 
Range 1: 166 to 277

Score:110 bits(275), Expect:1e-26, 
Method:Compositional matrix adjust., 
Identities:56/113(50%), Positives:76/113(67%), Gaps:3/113(2%)

Query  4    GVFTLPANTRFGVTAFANSSGTQTVNVLV--NNETAATFSGQSTNNAVIGTQVLNSGSSG  61
            G F LP N +FGVTA  N++  QT+++ +  N + AATF G    +   GT+VL+SG  G
Sbjct  166  GTFNLPPNIKFGVTALTNAANDQTIDIYIDDNPKPAATFKGAGVQDQNHGTKVLDSGK-G  224

Query  62   KVQVQVSVNGRPSDLVSAQVILTNELNFALVGSEDGTDNDYNDAVVVINWPLG  114
            +V+V V+ NG+PS L S QV L  +  F +VGSEDG D+DYND +V +NWPLG
Sbjct  225  RVRVIVTANGKPSRLGSRQVDLFKKSYFGIVGSEDGADDDYNDGIVFLNWPLG  277


>MULTISPECIES: fucose-binding lectin II [Burkholderia cepacia complex]
Sequence ID: WP_212189507.1 Length: 272
>fucose-binding lectin II [Burkholderia cenocepacia]
Sequence ID: MBR8402736.1 Length: 272
>fucose-binding lectin II [Burkholderia cenocepacia]
Sequence ID: MDN7643732.1 Length: 272
>Photopexin A [Burkholderia anthina]
Sequence ID: WJN72794.1 Length: 272 
Range 1: 161 to 272

Score:110 bits(275), Expect:1e-26, 
Method:Compositional matrix adjust., 
Identities:54/113(48%), Positives:78/113(69%), Gaps:3/113(2%)

Query  4    GVFTLPANTRFGVTAFANSSGTQTVNVLVNNET--AATFSGQSTNNAVIGTQVLNSGSSG  61
            G F LP + +FGVTAF +++  QT+++ + ++   AATF G    +  +GT+VL+SG+ G
Sbjct  161  GTFNLPPHIKFGVTAFTHAANDQTIDIYIGDDPKPAATFKGAGAQDQNLGTKVLDSGN-G  219

Query  62   KVQVQVSVNGRPSDLVSAQVILTNELNFALVGSEDGTDNDYNDAVVVINWPLG  114
            +V+V V  NGRPS L S QV +  +  F +VGSEDG D+DYND +V +NWPLG
Sbjct  220  RVRVIVMANGRPSRLGSRQVDIFKKSYFGIVGSEDGADDDYNDGIVFLNWPLG  272


>fucose-binding lectin II [Burkholderia cenocepacia]
Sequence ID: WP_050017097.1 Length: 273
>fucose-binding lectin II [Burkholderia cenocepacia]
Sequence ID: KWU23814.1 Length: 273 
Range 1: 161 to 273

Score:110 bits(275), Expect:1e-26, 
Method:Compositional matrix adjust., 
Identities:54/114(47%), Positives:77/114(67%), Gaps:3/114(2%)

Query  3    QGVFTLPANTRFGVTAFANSSGTQTVNVLVNNET--AATFSGQSTNNAVIGTQVLNSGSS  60
             G F LP N +FGVTA  N++  QT+++ ++++   AATF G    +  +GT+VL+SG  
Sbjct  161  DGTFNLPPNIKFGVTALTNAANDQTIDIYIDDDPKPAATFKGAGAQDQNLGTKVLDSGK-  219

Query  61   GKVQVQVSVNGRPSDLVSAQVILTNELNFALVGSEDGTDNDYNDAVVVINWPLG  114
            G+V+V V  NG+PS L S QV +  +  F +VGSEDG D+DYND +V +NWPLG
Sbjct  220  GRVRVIVMANGKPSRLGSRQVDIFKKSYFGIVGSEDGADDDYNDGIVFLNWPLG  273


>fucose-binding lectin II [Burkholderia lata]
Sequence ID: WP_011356524.1 Length: 283
>hypothetical protein Bcep18194_B2934 [Burkholderia lata]
Sequence ID: ABB13045.1 Length: 283 
Range 1: 172 to 283

Score:110 bits(276), Expect:1e-26, 
Method:Compositional matrix adjust., 
Identities:56/113(50%), Positives:76/113(67%), Gaps:3/113(2%)

Query  4    GVFTLPANTRFGVTAFANSSGTQTVNVLV--NNETAATFSGQSTNNAVIGTQVLNSGSSG  61
            G F LP N +FGVTA  N++  QT+++ V  N + AATF G    +  +GT+VL+SG  G
Sbjct  172  GTFNLPPNIKFGVTALTNAANDQTIDIYVDDNPKPAATFKGAGVQDQNLGTKVLDSGK-G  230

Query  62   KVQVQVSVNGRPSDLVSAQVILTNELNFALVGSEDGTDNDYNDAVVVINWPLG  114
            +V+V V  NG+PS L S QV +  +  F +VGSEDG D+DYND +V +NWPLG
Sbjct  231  RVRVIVMANGKPSRLGSRQVDIFKKSYFGIVGSEDGADDDYNDGIVFLNWPLG  283


>fucose-binding lectin II [Burkholderia sp. Ac-20384]
Sequence ID: WP_206143635.1 Length: 279
>fucose-binding lectin II [Burkholderia sp. Ac-20384]
Sequence ID: MBN3825209.1 Length: 279 
Range 1: 167 to 279

Score:110 bits(275), Expect:1e-26, 
Method:Compositional matrix adjust., 
Identities:56/114(49%), Positives:76/114(66%), Gaps:3/114(2%)

Query  3    QGVFTLPANTRFGVTAFANSSGTQTVNVLV--NNETAATFSGQSTNNAVIGTQVLNSGSS  60
             G F LP N +FGVTA  N++  QT+++ V  N + AATF G    +  +GT+VL+SG  
Sbjct  167  DGTFNLPPNIKFGVTALTNAANDQTIDIYVDDNPKPAATFKGAGVQDQNLGTKVLDSGK-  225

Query  61   GKVQVQVSVNGRPSDLVSAQVILTNELNFALVGSEDGTDNDYNDAVVVINWPLG  114
            G+V+V V  NG+PS L S QV +  +  F +VGSEDG D+DYND +V +NWPLG
Sbjct  226  GRVRVIVMANGKPSRLGSRQVDIFKKSYFGIVGSEDGADDDYNDGIVFLNWPLG  279


>MULTISPECIES: fucose-binding lectin II [unclassified Burkholderia]
Sequence ID: WP_089489980.1 Length: 273
>fucose-binding lectin II [Burkholderia sp. CpTa8-5]
Sequence ID: MBP0607578.1 Length: 273
>fucose-binding lectin II [Burkholderia sp. AU31280]
Sequence ID: OXI69146.1 Length: 273
>fucose-binding lectin II [Burkholderia sp. MS389]
Sequence ID: QRR16812.1 Length: 273
>fucose-binding lectin II [Burkholderia sp. LAS2]
Sequence ID: QVN15208.1 Length: 273 
Range 1: 161 to 273

Score:110 bits(275), Expect:1e-26, 
Method:Compositional matrix adjust., 
Identities:54/114(47%), Positives:77/114(67%), Gaps:3/114(2%)

Query  3    QGVFTLPANTRFGVTAFANSSGTQTVNVLVNNET--AATFSGQSTNNAVIGTQVLNSGSS  60
             G F LP N +FGVTA  N++  QT+++ ++++   AATF G    +  +GT+VL+SG  
Sbjct  161  DGTFNLPPNIKFGVTALTNAANDQTIDIYIDDDPKPAATFKGAGVQDQNLGTKVLDSGK-  219

Query  61   GKVQVQVSVNGRPSDLVSAQVILTNELNFALVGSEDGTDNDYNDAVVVINWPLG  114
            G+V+V V  NG+PS L S QV +  +  F +VGSEDG D+DYND +V +NWPLG
Sbjct  220  GRVRVIVMANGKPSRLGSRQVDIFKKSYFGIVGSEDGADDDYNDGIVFLNWPLG  273


>fucose-binding lectin II [Burkholderia sp. AcTa6-5]
Sequence ID: WP_209939467.1 Length: 273
>fucose-binding lectin II [Burkholderia sp. AcTa6-5]
Sequence ID: MBP0717037.1 Length: 273 
Range 1: 161 to 273

Score:110 bits(275), Expect:1e-26, 
Method:Compositional matrix adjust., 
Identities:54/114(47%), Positives:77/114(67%), Gaps:3/114(2%)

Query  3    QGVFTLPANTRFGVTAFANSSGTQTVNVLVNNET--AATFSGQSTNNAVIGTQVLNSGSS  60
             G F LP N +FGVTA  N++  QT+++ ++++   AATF G    +  +GT+VL+SG  
Sbjct  161  DGTFNLPPNIKFGVTALTNAANDQTIDIYIDDDPKPAATFKGAGVQDQNLGTKVLDSGK-  219

Query  61   GKVQVQVSVNGRPSDLVSAQVILTNELNFALVGSEDGTDNDYNDAVVVINWPLG  114
            G+V+V V  NG+PS L S QV +  +  F +VGSEDG D+DYND +V +NWPLG
Sbjct  220  GRVRVIVMANGKPSRLGSRQVDIFKKSYFGIVGSEDGADDDYNDGIVFLNWPLG  273


>MULTISPECIES: fucose-binding lectin II [Burkholderia]
Sequence ID: WP_089446880.1 Length: 279
>fucose-binding lectin II [Burkholderia sp. AU33423]
Sequence ID: OXI80579.1 Length: 279
>photopexin A [Burkholderia contaminans]
Sequence ID: VWD39200.1 Length: 279 
Range 1: 167 to 279

Score:110 bits(275), Expect:1e-26, 
Method:Compositional matrix adjust., 
Identities:56/114(49%), Positives:76/114(66%), Gaps:3/114(2%)

Query  3    QGVFTLPANTRFGVTAFANSSGTQTVNVLV--NNETAATFSGQSTNNAVIGTQVLNSGSS  60
             G F LP N +FGVTA  N++  QT+++ V  N +  ATF G   ++  +GT+VL+SG  
Sbjct  167  DGTFNLPPNIKFGVTALTNAANDQTIDIYVDDNPKPVATFKGAGVHDQNLGTKVLDSGK-  225

Query  61   GKVQVQVSVNGRPSDLVSAQVILTNELNFALVGSEDGTDNDYNDAVVVINWPLG  114
            G+V+V V  NG+PS L S QV L  +  F +VGSEDG D+DYND +V +NWPLG
Sbjct  226  GRVRVIVMANGKPSRLGSRQVDLFKKSYFGIVGSEDGADDDYNDGIVFLNWPLG  279


>fucose-binding lectin II [Burkholderia seminalis]
Sequence ID: WP_301762679.1 Length: 276
>fucose-binding lectin II [Burkholderia seminalis]
Sequence ID: MDN7586111.1 Length: 276 
Range 1: 165 to 276

Score:110 bits(275), Expect:1e-26, 
Method:Compositional matrix adjust., 
Identities:55/113(49%), Positives:76/113(67%), Gaps:3/113(2%)

Query  4    GVFTLPANTRFGVTAFANSSGTQTVNVLV--NNETAATFSGQSTNNAVIGTQVLNSGSSG  61
            G F LP N +FGVTA  N++  QT+++ +  N + AATF G    +  +GT+VL+SG  G
Sbjct  165  GTFNLPPNIKFGVTALTNAANDQTIDIYIDDNPKPAATFKGAGVQDQNLGTKVLDSGK-G  223

Query  62   KVQVQVSVNGRPSDLVSAQVILTNELNFALVGSEDGTDNDYNDAVVVINWPLG  114
            +V+V V  NG+PS L S Q+ L  +  F +VGSEDG D+DYND +V +NWPLG
Sbjct  224  RVRVIVMANGKPSRLGSRQIDLFKKSFFGIVGSEDGADDDYNDGIVFLNWPLG  276


>fucose-binding lectin II [Burkholderia cepacia]
Sequence ID: WP_333976581.1 Length: 273
Range 1: 161 to 273

Score:110 bits(275), Expect:1e-26, 
Method:Compositional matrix adjust., 
Identities:56/114(49%), Positives:76/114(66%), Gaps:3/114(2%)

Query  3    QGVFTLPANTRFGVTAFANSSGTQTVNVLV--NNETAATFSGQSTNNAVIGTQVLNSGSS  60
             G F LP N +FGVTA  N++  QT+++ V  N + AATF G    +  +GT+VL+SG  
Sbjct  161  DGTFNLPPNIKFGVTALTNAANDQTIDIYVDDNPKPAATFRGAGAQDQNLGTKVLDSGK-  219

Query  61   GKVQVQVSVNGRPSDLVSAQVILTNELNFALVGSEDGTDNDYNDAVVVINWPLG  114
            G+V+V V  NG+PS L S QV +  +  F +VGSEDG D+DYND +V +NWPLG
Sbjct  220  GRVRVIVMANGKPSRLGSRQVDIFKKSYFGIVGSEDGADDDYNDGIVFLNWPLG  273


>fucose-binding lectin II [Burkholderia sp. SCN-KJ]
Sequence ID: WP_257774360.1 Length: 272
>fucose-binding lectin II [Burkholderia sp. SCN-KJ]
Sequence ID: MCR4469628.1 Length: 272 
Range 1: 161 to 272

Score:110 bits(275), Expect:1e-26, 
Method:Compositional matrix adjust., 
Identities:54/113(48%), Positives:77/113(68%), Gaps:3/113(2%)

Query  4    GVFTLPANTRFGVTAFANSSGTQTVNVLV--NNETAATFSGQSTNNAVIGTQVLNSGSSG  61
            G F LP N +FGVTA  N++  QT+++ +  N + A TF G    +  +GT+VL+SG  G
Sbjct  161  GTFNLPPNIKFGVTALTNAANDQTIDIYIDDNPKPAVTFKGAGVQDQNLGTKVLDSGK-G  219

Query  62   KVQVQVSVNGRPSDLVSAQVILTNELNFALVGSEDGTDNDYNDAVVVINWPLG  114
            +V+V V+ NG+PS + S Q+ L  +  F +VGSEDGTD+DYND +V +NWPLG
Sbjct  220  RVRVIVTANGKPSRIGSRQIDLFKKSYFGIVGSEDGTDDDYNDGIVFLNWPLG  272


>fucose-binding lectin II [Burkholderia sp. Ac-20344]
Sequence ID: WP_205781904.1 Length: 276
>fucose-binding lectin II [Burkholderia sp. Ac-20344]
Sequence ID: MBN3830458.1 Length: 276 
Range 1: 164 to 275

Score:110 bits(275), Expect:1e-26, 
Method:Compositional matrix adjust., 
Identities:55/113(49%), Positives:77/113(68%), Gaps:3/113(2%)

Query  3    QGVFTLPANTRFGVTAFANSSGTQTVNVLV--NNETAATFSGQSTNNAVIGTQVLNSGSS  60
             G F LP N +FGVTA  +++  QT+++ +  N + AATF G    +  +GT+VL+SG  
Sbjct  164  DGTFNLPPNIKFGVTALTHAANDQTIDIYIDDNPKPAATFKGAGVQDQNLGTKVLDSGK-  222

Query  61   GKVQVQVSVNGRPSDLVSAQVILTNELNFALVGSEDGTDNDYNDAVVVINWPL  113
            G+V+V V+ NG+PS L S QV L  +  F +VGSEDGTD+DYND +V +NWPL
Sbjct  223  GRVRVIVTANGKPSRLGSRQVDLFKKSYFGIVGSEDGTDDDYNDGIVFLNWPL  275


>fucose-binding lectin II [Burkholderia cenocepacia]
Sequence ID: WP_060212117.1 Length: 272
>fucose-binding lectin II [Burkholderia cenocepacia]
Sequence ID: KWF21023.1 Length: 272
>fucose-binding lectin II [Burkholderia cenocepacia]
Sequence ID: MDR8100593.1 Length: 272 
Range 1: 161 to 272

Score:110 bits(275), Expect:1e-26, 
Method:Compositional matrix adjust., 
Identities:54/113(48%), Positives:78/113(69%), Gaps:3/113(2%)

Query  4    GVFTLPANTRFGVTAFANSSGTQTVNVLVNNET--AATFSGQSTNNAVIGTQVLNSGSSG  61
            G F LP + +FGVTAF +++  QT+++ + ++   AATF G    +  +GT+VL+SG+ G
Sbjct  161  GTFNLPPHIKFGVTAFTHAANDQTIDIYIGDDPKPAATFKGAGAQDQNLGTKVLDSGN-G  219

Query  62   KVQVQVSVNGRPSDLVSAQVILTNELNFALVGSEDGTDNDYNDAVVVINWPLG  114
            +V+V V  NGRPS L S QV +  +  F +VGSEDG D+DYND +V +NWPLG
Sbjct  220  RVRVIVMANGRPSRLGSRQVDIFKKSYFGIVGSEDGADDDYNDGIVFLNWPLG  272


>fucose-binding lectin II [Burkholderia cepacia]
Sequence ID: WP_226167822.1 Length: 273
>fucose-binding lectin II [Burkholderia cepacia]
Sequence ID: MCA8353571.1 Length: 273 
Range 1: 161 to 273

Score:110 bits(275), Expect:1e-26, 
Method:Compositional matrix adjust., 
Identities:56/114(49%), Positives:75/114(65%), Gaps:3/114(2%)

Query  3    QGVFTLPANTRFGVTAFANSSGTQTVNVLV--NNETAATFSGQSTNNAVIGTQVLNSGSS  60
             G F LP N +FGVTA  N++  QT+++ V  N   AATF G    N  +GT+VL+SG  
Sbjct  161  DGTFNLPPNIKFGVTALTNAANDQTIDIYVDDNPNPAATFKGAGAQNQNLGTKVLDSGK-  219

Query  61   GKVQVQVSVNGRPSDLVSAQVILTNELNFALVGSEDGTDNDYNDAVVVINWPLG  114
            G+V+V V  NG+PS L S Q+ +  +  F +VGSEDG D+DYND +V +NWPLG
Sbjct  220  GRVRVIVMANGKPSRLGSRQIDIFKKSYFGIVGSEDGADDDYNDGIVFLNWPLG  273


>fucose-binding lectin II [Burkholderia lata]
Sequence ID: WP_174929913.1 Length: 282
>MAG: hypothetical protein GAK33_03953 [Burkholderia lata]
Sequence ID: KAF1036394.1 Length: 282
>photopexin A [Burkholderia lata]
Sequence ID: VWB30055.1 Length: 282 
Range 1: 170 to 282

Score:110 bits(275), Expect:2e-26, 
Method:Compositional matrix adjust., 
Identities:56/114(49%), Positives:76/114(66%), Gaps:3/114(2%)

Query  3    QGVFTLPANTRFGVTAFANSSGTQTVNVLV--NNETAATFSGQSTNNAVIGTQVLNSGSS  60
             G F LP N +FGVTA  N++  QT+++ V  N + AATF G    +  +GT+VL+SG  
Sbjct  170  DGTFNLPPNIKFGVTALTNAANDQTIDIYVDDNPKPAATFKGAGEQDQNLGTKVLDSGK-  228

Query  61   GKVQVQVSVNGRPSDLVSAQVILTNELNFALVGSEDGTDNDYNDAVVVINWPLG  114
            G+V+V V  NG+PS L S QV +  +  F +VGSEDG D+DYND +V +NWPLG
Sbjct  229  GRVRVIVMANGKPSRLGSRQVDIFKKSYFGIVGSEDGADDDYNDGIVFLNWPLG  282


>hypothetical protein BZM27_31865 [Paraburkholderia steynii]
Sequence ID: TCG05705.1 Length: 260
Range 1: 148 to 260

Score:110 bits(274), Expect:2e-26, 
Method:Compositional matrix adjust., 
Identities:52/113(46%), Positives:75/113(66%), Gaps:2/113(1%)

Query  4    GVFTLPANTRFGVTAFANSSGTQTVNVLVNNETAA-TFSGQS-TNNAVIGTQVLNSGSSG  61
            G F LP NTRFGVT   NS+  Q ++V + ++    T +G+  T +  +GT +L S ++G
Sbjct  148  GTFKLPPNTRFGVTGLVNSAAAQQIDVFIGDDPKPHTLTGKPGTQDGQMGTMILESDATG  207

Query  62   KVQVQVSVNGRPSDLVSAQVILTNELNFALVGSEDGTDNDYNDAVVVINWPLG  114
             V++ V+ NGR S ++S QV L   + F L+GSEDGTDNDYND + ++NWPLG
Sbjct  208  HVRLTVTANGRESKVISRQVDLNQTVYFGLLGSEDGTDNDYNDCLAILNWPLG  260


>fucose-binding lectin II [Paraburkholderia edwinii]
Sequence ID: WP_246641961.1 Length: 315
Range 1: 206 to 315

Score:111 bits(277), Expect:2e-26, 
Method:Compositional matrix adjust., 
Identities:57/111(51%), Positives:73/111(65%), Gaps:1/111(0%)

Query  4    GVFTLPANTRFGVTAFANSSGTQTVNVLVNNETAATFSGQSTNNAVIGTQVLNSGSSGKV  63
            G + LP N RF VTA ANS+  QT+ + V+++  A +   ST +    TQVL SG  GKV
Sbjct  206  GTYNLPPNIRFAVTAIANSAAEQTIQIYVDDKMVAQWRDWSTESKNTQTQVLPSGR-GKV  264

Query  64   QVQVSVNGRPSDLVSAQVILTNELNFALVGSEDGTDNDYNDAVVVINWPLG  114
            QV+V  NG+PS +    V +  + NF LV +EDGTDNDYND +VVINWPLG
Sbjct  265  QVKVLANGKPSLIDGRHVGMAGKTNFFLVATEDGTDNDYNDCLVVINWPLG  315


>fucose-binding lectin II [Burkholderia sp. Se-20378]
Sequence ID: WP_206133841.1 Length: 278
>fucose-binding lectin II [Burkholderia sp. Se-20378]
Sequence ID: MBN3771995.1 Length: 278 
Range 1: 169 to 278

Score:110 bits(274), Expect:2e-26, 
Method:Compositional matrix adjust., 
Identities:56/111(50%), Positives:75/111(67%), Gaps:3/111(2%)

Query  6    FTLPANTRFGVTAFANSSGTQTVNVLV--NNETAATFSGQSTNNAVIGTQVLNSGSSGKV  63
            F LP N +FGVTA  N++  QT+++ V  N + AATF G    +  +GT+VL+SG  G+V
Sbjct  169  FNLPPNIKFGVTALTNAANDQTIDIYVDDNPKPAATFKGAGMQDQNLGTKVLDSGK-GRV  227

Query  64   QVQVSVNGRPSDLVSAQVILTNELNFALVGSEDGTDNDYNDAVVVINWPLG  114
            +V V  NG+PS L S QV L  +  F +VGSEDG D+DYND +V +NWPLG
Sbjct  228  RVIVMANGKPSRLGSRQVDLFKKTYFGIVGSEDGADDDYNDGIVFLNWPLG  278


>fucose-binding lectin II [Burkholderia cenocepacia]
Sequence ID: WP_321956208.1 Length: 271
Range 1: 160 to 271

Score:110 bits(274), Expect:2e-26, 
Method:Compositional matrix adjust., 
Identities:54/113(48%), Positives:78/113(69%), Gaps:3/113(2%)

Query  4    GVFTLPANTRFGVTAFANSSGTQTVNVLVNNET--AATFSGQSTNNAVIGTQVLNSGSSG  61
            G F LP + +FGVTA  N++  QT+++ ++++   AATF G    +  +GT+VL+SG+ G
Sbjct  160  GTFNLPPHIKFGVTALTNAANDQTIDIYIDDDPKPAATFKGAGAQDQNLGTKVLDSGN-G  218

Query  62   KVQVQVSVNGRPSDLVSAQVILTNELNFALVGSEDGTDNDYNDAVVVINWPLG  114
            +V+V V  NGRPS L S QV +  +  F +VGSEDG D+DYND +V +NWPLG
Sbjct  219  RVRVIVMANGRPSRLGSRQVDIFKKSYFGIVGSEDGADDDYNDGIVFLNWPLG  271


>fucose-binding lectin II [Burkholderia contaminans]
Sequence ID: WP_175839895.1 Length: 279
Range 1: 167 to 279

Score:110 bits(274), Expect:2e-26, 
Method:Compositional matrix adjust., 
Identities:56/114(49%), Positives:76/114(66%), Gaps:3/114(2%)

Query  3    QGVFTLPANTRFGVTAFANSSGTQTVNVLV--NNETAATFSGQSTNNAVIGTQVLNSGSS  60
             G F LP N +FGVTA  N++  QT+++ V  N +  ATF G    +  +GT+VL+SG  
Sbjct  167  DGTFNLPPNIKFGVTALTNAANDQTIDIYVDDNPKPVATFKGAGVQDQNLGTKVLDSGK-  225

Query  61   GKVQVQVSVNGRPSDLVSAQVILTNELNFALVGSEDGTDNDYNDAVVVINWPLG  114
            G+V+V V  NG+PS L S QV L  +  F +VGSEDG+D+DYND +V +NWPLG
Sbjct  226  GRVRVIVMANGKPSRLGSRQVDLFKKSYFGIVGSEDGSDDDYNDGIVFLNWPLG  279


>MULTISPECIES: fucose-binding lectin II [Burkholderia cepacia complex]
Sequence ID: WP_241332088.1 Length: 271
>fucose-binding lectin II [Burkholderia orbicola]
Sequence ID: MDN7988466.1 Length: 271
>fucose-binding lectin II [Burkholderia cenocepacia]
Sequence ID: HEM7900604.1 Length: 271 
Range 1: 160 to 271

Score:110 bits(274), Expect:2e-26, 
Method:Compositional matrix adjust., 
Identities:54/113(48%), Positives:78/113(69%), Gaps:3/113(2%)

Query  4    GVFTLPANTRFGVTAFANSSGTQTVNVLVNNET--AATFSGQSTNNAVIGTQVLNSGSSG  61
            G F LP + +FGVTA  N++  QT+++ ++++   AATF G    +  +GT+VL+SG+ G
Sbjct  160  GTFNLPPHIKFGVTALTNAANDQTIDIYIDDDPKPAATFKGAGAQDQNLGTKVLDSGN-G  218

Query  62   KVQVQVSVNGRPSDLVSAQVILTNELNFALVGSEDGTDNDYNDAVVVINWPLG  114
            +V+V V  NGRPS L S QV +  +  F +VGSEDG D+DYND +V +NWPLG
Sbjct  219  RVRVIVMANGRPSRLGSRQVDIFKKSYFGIVGSEDGADDDYNDGIVFLNWPLG  271


>fucose-binding lectin II [Burkholderia sp. AU38729]
Sequence ID: WP_226207480.1 Length: 285
>fucose-binding lectin II [Burkholderia sp. AU38729]
Sequence ID: MCA8066449.1 Length: 285 
Range 1: 174 to 285

Score:110 bits(275), Expect:2e-26, 
Method:Compositional matrix adjust., 
Identities:55/113(49%), Positives:76/113(67%), Gaps:3/113(2%)

Query  4    GVFTLPANTRFGVTAFANSSGTQTVNVLV--NNETAATFSGQSTNNAVIGTQVLNSGSSG  61
            G F LP N +FGVTA  N++  QT+++ +  N + AATF G    +  +GT+VL+SG  G
Sbjct  174  GTFNLPPNIKFGVTALTNAANDQTIDIYIDDNPKPAATFKGAGVQDQNLGTKVLDSGK-G  232

Query  62   KVQVQVSVNGRPSDLVSAQVILTNELNFALVGSEDGTDNDYNDAVVVINWPLG  114
            +V+V V  NG+PS L S QV +  +  F +VGSEDG D+DYND +V +NWPLG
Sbjct  233  RVRVIVMANGKPSRLGSRQVDIFKKSYFGIVGSEDGADDDYNDGIVFLNWPLG  285


>fucose-binding lectin II [Burkholderia sp. AU15512]
Sequence ID: WP_089497953.1 Length: 285
>fucose-binding lectin II [Burkholderia sp. AU15512]
Sequence ID: OXI19039.1 Length: 285 
Range 1: 173 to 285

Score:110 bits(275), Expect:2e-26, 
Method:Compositional matrix adjust., 
Identities:55/114(48%), Positives:76/114(66%), Gaps:3/114(2%)

Query  3    QGVFTLPANTRFGVTAFANSSGTQTVNVLV--NNETAATFSGQSTNNAVIGTQVLNSGSS  60
             G F LP N +FGVTA  N++  QT+++ +  N + AATF G    +  +GT+VL+SG  
Sbjct  173  DGTFNLPPNIKFGVTALTNAANDQTIDIYIDDNPKPAATFKGAGVQDQNLGTKVLDSGK-  231

Query  61   GKVQVQVSVNGRPSDLVSAQVILTNELNFALVGSEDGTDNDYNDAVVVINWPLG  114
            G+V+V V  NG+PS L S QV +  +  F +VGSEDG D+DYND +V +NWPLG
Sbjct  232  GRVRVIVMANGKPSRLGSRQVDIFKKSYFGIVGSEDGADDDYNDGIVFLNWPLG  285


>fucose-binding lectin II [Burkholderia contaminans]
Sequence ID: WP_124648122.1 Length: 282
>fucose-binding lectin II [Burkholderia contaminans]
Sequence ID: MCA7882423.1 Length: 282
>fucose-binding lectin II [Burkholderia contaminans]
Sequence ID: MCA8154106.1 Length: 282
>fucose-binding lectin II [Burkholderia contaminans]
Sequence ID: RQT10162.1 Length: 282
>photopexin A [Burkholderia contaminans]
Sequence ID: VWC94512.1 Length: 282
>fucose-binding lectin II [Burkholderia contaminans]
Sequence ID: HEM7876270.1 Length: 282 
Range 1: 170 to 282

Score:110 bits(274), Expect:2e-26, 
Method:Compositional matrix adjust., 
Identities:56/114(49%), Positives:76/114(66%), Gaps:3/114(2%)

Query  3    QGVFTLPANTRFGVTAFANSSGTQTVNVLV--NNETAATFSGQSTNNAVIGTQVLNSGSS  60
             G F LP N +FGVTA  N++  QT+++ V  N +  ATF G    +  +GT+VL+SG  
Sbjct  170  DGTFNLPPNIKFGVTALTNAANDQTIDIYVDDNPKPVATFKGAGVQDQNLGTKVLDSGK-  228

Query  61   GKVQVQVSVNGRPSDLVSAQVILTNELNFALVGSEDGTDNDYNDAVVVINWPLG  114
            G+V+V V  NG+PS L S QV L  +  F +VGSEDG+D+DYND +V +NWPLG
Sbjct  229  GRVRVIVMANGKPSRLGSRQVDLFKKSYFGIVGSEDGSDDDYNDGIVFLNWPLG  282


>fucose-binding lectin II [Burkholderia cenocepacia]
Sequence ID: WP_124477759.1 Length: 272
>fucose-binding lectin II [Burkholderia cenocepacia]
Sequence ID: MBR8307095.1 Length: 272
>fucose-binding lectin II [Burkholderia cenocepacia]
Sequence ID: MCF1369962.1 Length: 272
>fucose-binding lectin II [Burkholderia cenocepacia]
Sequence ID: MCF1386007.1 Length: 272
>fucose-binding lectin II [Burkholderia cenocepacia]
Sequence ID: RQU98255.1 Length: 272 
Range 1: 161 to 272

Score:110 bits(274), Expect:2e-26, 
Method:Compositional matrix adjust., 
Identities:54/113(48%), Positives:78/113(69%), Gaps:3/113(2%)

Query  4    GVFTLPANTRFGVTAFANSSGTQTVNVLVNNET--AATFSGQSTNNAVIGTQVLNSGSSG  61
            G F LP + +FGVTA  N++  QT+++ ++++   AATF G    +  +GT+VL+SG+ G
Sbjct  161  GTFNLPPHIKFGVTALTNAANDQTIDIYIDDDPKPAATFKGAGAQDQNLGTKVLDSGN-G  219

Query  62   KVQVQVSVNGRPSDLVSAQVILTNELNFALVGSEDGTDNDYNDAVVVINWPLG  114
            +V+V V  NGRPS L S QV +  +  F +VGSEDG D+DYND +V +NWPLG
Sbjct  220  RVRVIVMANGRPSRLGSRQVDIFKKSYFGIVGSEDGADDDYNDGIVFLNWPLG  272


>MULTISPECIES: fucose-binding lectin II [Burkholderia]
Sequence ID: WP_174914341.1 Length: 277
>fucose-binding lectin II [Burkholderia sp. Ac-20345]
Sequence ID: MBN3776072.1 Length: 277
>photopexin A [Burkholderia lata]
Sequence ID: VWB37822.1 Length: 277
>photopexin A [Burkholderia lata]
Sequence ID: VWD42887.1 Length: 277 
Range 1: 166 to 277

Score:110 bits(274), Expect:2e-26, 
Method:Compositional matrix adjust., 
Identities:56/113(50%), Positives:75/113(66%), Gaps:3/113(2%)

Query  4    GVFTLPANTRFGVTAFANSSGTQTVNVLV--NNETAATFSGQSTNNAVIGTQVLNSGSSG  61
            G F LP N +FGVTA  N++  QT+++ +  N + AATF G    +   GT+VL+SG  G
Sbjct  166  GTFNLPPNIKFGVTALTNAANDQTIDIYIDDNPKPAATFKGAGVQDQNHGTKVLDSGK-G  224

Query  62   KVQVQVSVNGRPSDLVSAQVILTNELNFALVGSEDGTDNDYNDAVVVINWPLG  114
            +V+V V  NG+PS L S QV L  +  F +VGSEDG D+DYND +V +NWPLG
Sbjct  225  RVRVIVMANGKPSRLGSRQVDLFKKSYFGIVGSEDGADDDYNDGIVFLNWPLG  277


>fucose-binding lectin II [Burkholderia contaminans]
Sequence ID: WP_175813217.1 Length: 282
Range 1: 170 to 282

Score:110 bits(274), Expect:2e-26, 
Method:Compositional matrix adjust., 
Identities:56/114(49%), Positives:75/114(65%), Gaps:3/114(2%)

Query  3    QGVFTLPANTRFGVTAFANSSGTQTVNVLV--NNETAATFSGQSTNNAVIGTQVLNSGSS  60
             G F LP N +FGVTA  N++  QT+++ V  N +  ATF G    +  +GT+VL+SG  
Sbjct  170  DGTFNLPPNIKFGVTALTNAANDQTIDIYVDDNPKPVATFKGAGVQDQNLGTKVLDSGK-  228

Query  61   GKVQVQVSVNGRPSDLVSAQVILTNELNFALVGSEDGTDNDYNDAVVVINWPLG  114
            G+V+V V  NG+PS L S QV L  +  F +VGSEDG D+DYND +V +NWPLG
Sbjct  229  GRVRVIVMANGKPSRLGSRQVDLFKKSYFGIVGSEDGADDDYNDGIVFLNWPLG  282


>fucose-binding lectin II [Burkholderia contaminans]
Sequence ID: WP_175866962.1 Length: 282
Range 1: 170 to 282

Score:110 bits(274), Expect:2e-26, 
Method:Compositional matrix adjust., 
Identities:56/114(49%), Positives:75/114(65%), Gaps:3/114(2%)

Query  3    QGVFTLPANTRFGVTAFANSSGTQTVNVLV--NNETAATFSGQSTNNAVIGTQVLNSGSS  60
             G F LP N +FGVTA  N++  QT+++ V  N +  ATF G    +  +GT+VL+SG  
Sbjct  170  DGTFNLPPNIKFGVTALTNAANDQTIDIYVDDNPKPVATFKGAGVQDRNLGTKVLDSGK-  228

Query  61   GKVQVQVSVNGRPSDLVSAQVILTNELNFALVGSEDGTDNDYNDAVVVINWPLG  114
            G+V+V V  NG+PS L S QV L  +  F +VGSEDG D+DYND +V +NWPLG
Sbjct  229  GRVRVIVMANGKPSRLGSRQVDLFKKSYFGIVGSEDGADDDYNDGIVFLNWPLG  282


>fucose-binding lectin II [Burkholderia contaminans]
Sequence ID: WP_124493853.1 Length: 280
>fucose-binding lectin II [Burkholderia contaminans]
Sequence ID: RQT02111.1 Length: 280
>photopexin A [Burkholderia contaminans]
Sequence ID: VWC75509.1 Length: 280 
Range 1: 168 to 280

Score:110 bits(274), Expect:2e-26, 
Method:Compositional matrix adjust., 
Identities:56/114(49%), Positives:75/114(65%), Gaps:3/114(2%)

Query  3    QGVFTLPANTRFGVTAFANSSGTQTVNVLV--NNETAATFSGQSTNNAVIGTQVLNSGSS  60
             G F LP N +FGVTA  N++  QT+++ V  N +  ATF G    +  +GT+VL+SG  
Sbjct  168  DGTFNLPPNIKFGVTALTNAANDQTIDIYVDDNPKPVATFKGAGVQDQNLGTKVLDSGK-  226

Query  61   GKVQVQVSVNGRPSDLVSAQVILTNELNFALVGSEDGTDNDYNDAVVVINWPLG  114
            G+V+V V  NG+PS L S QV L  +  F +VGSEDG D+DYND +V +NWPLG
Sbjct  227  GRVRVIVMANGKPSRLGSRQVDLFKKSYFGIVGSEDGADDDYNDGIVFLNWPLG  280


>MULTISPECIES: fucose-binding lectin II [Burkholderia]
Sequence ID: WP_039344249.1 Length: 279
>fucose-binding lectin II [Burkholderia sp. FXe9]
Sequence ID: UTP24505.1 Length: 279
>fucose-binding lectin II [Burkholderia contaminans LMG 23361]
Sequence ID: KKL32078.1 Length: 279
>fucose-binding lectin II [Burkholderia contaminans]
Sequence ID: MBA9831998.1 Length: 279
>fucose-binding lectin II [Burkholderia contaminans]
Sequence ID: MBA9838624.1 Length: 279
>fucose-binding lectin II [Burkholderia contaminans]
Sequence ID: MBA9863980.1 Length: 279 
Range 1: 167 to 279

Score:109 bits(273), Expect:2e-26, 
Method:Compositional matrix adjust., 
Identities:56/114(49%), Positives:75/114(65%), Gaps:3/114(2%)

Query  3    QGVFTLPANTRFGVTAFANSSGTQTVNVLV--NNETAATFSGQSTNNAVIGTQVLNSGSS  60
             G F LP N +FGVTA  N++  QT+++ V  N +  ATF G    +  +GT+VL+SG  
Sbjct  167  DGTFNLPPNIKFGVTALTNAANDQTIDIYVDDNPKPVATFKGAGVQDQNLGTKVLDSGK-  225

Query  61   GKVQVQVSVNGRPSDLVSAQVILTNELNFALVGSEDGTDNDYNDAVVVINWPLG  114
            G+V+V V  NG+PS L S QV L  +  F +VGSEDG D+DYND +V +NWPLG
Sbjct  226  GRVRVIVMANGKPSRLGSRQVDLFKKSYFGIVGSEDGADDDYNDGIVFLNWPLG  279


>fucose-binding lectin II [Burkholderia contaminans]
Sequence ID: WP_071333389.1 Length: 280
Range 1: 168 to 280

Score:109 bits(273), Expect:3e-26, 
Method:Compositional matrix adjust., 
Identities:56/114(49%), Positives:75/114(65%), Gaps:3/114(2%)

Query  3    QGVFTLPANTRFGVTAFANSSGTQTVNVLV--NNETAATFSGQSTNNAVIGTQVLNSGSS  60
             G F LP N +FGVTA  N++  QT+++ V  N +  ATF G    +  +GT+VL+SG  
Sbjct  168  DGTFNLPPNIKFGVTALTNAANDQTIDIYVDDNPKPVATFKGAGVQDQNLGTKVLDSGK-  226

Query  61   GKVQVQVSVNGRPSDLVSAQVILTNELNFALVGSEDGTDNDYNDAVVVINWPLG  114
            G+V+V V  NG+PS L S QV L  +  F +VGSEDG D+DYND +V +NWPLG
Sbjct  227  GRVRVIVMANGKPSRLGSRQVDLFKKSYFGIVGSEDGADDDYNDGIVFLNWPLG  280


>MULTISPECIES: fucose-binding lectin II [Burkholderia]
Sequence ID: WP_122474667.1 Length: 280
>fucose-binding lectin II [Burkholderia contaminans]
Sequence ID: AOL05793.1 Length: 280
>fucose-binding lectin II [Burkholderia contaminans]
Sequence ID: ELK6462950.1 Length: 280
>fucose-binding lectin II [Burkholderia sp. SRS-25]
Sequence ID: TCW66164.1 Length: 280 
Range 1: 168 to 280

Score:109 bits(273), Expect:3e-26, 
Method:Compositional matrix adjust., 
Identities:56/114(49%), Positives:75/114(65%), Gaps:3/114(2%)

Query  3    QGVFTLPANTRFGVTAFANSSGTQTVNVLV--NNETAATFSGQSTNNAVIGTQVLNSGSS  60
             G F LP N +FGVTA  N++  QT+++ V  N +  ATF G    +  +GT+VL+SG  
Sbjct  168  DGTFNLPPNIKFGVTALTNAANDQTIDIYVDDNPKPVATFKGAGVQDQNLGTKVLDSGK-  226

Query  61   GKVQVQVSVNGRPSDLVSAQVILTNELNFALVGSEDGTDNDYNDAVVVINWPLG  114
            G+V+V V  NG+PS L S QV L  +  F +VGSEDG D+DYND +V +NWPLG
Sbjct  227  GRVRVIVMANGKPSRLGSRQVDLFKKSYFGIVGSEDGADDDYNDGIVFLNWPLG  280


>fucose-binding lectin II [Burkholderia contaminans]
Sequence ID: WP_124473301.1 Length: 277
>fucose-binding lectin II [Burkholderia contaminans]
Sequence ID: RQT32741.1 Length: 277 
Range 1: 165 to 277

Score:109 bits(273), Expect:3e-26, 
Method:Compositional matrix adjust., 
Identities:56/114(49%), Positives:75/114(65%), Gaps:3/114(2%)

Query  3    QGVFTLPANTRFGVTAFANSSGTQTVNVLV--NNETAATFSGQSTNNAVIGTQVLNSGSS  60
             G F LP N +FGVTA  N++  QT+++ V  N +  ATF G    +  +GT+VL+SG  
Sbjct  165  DGTFNLPPNIKFGVTALTNAANDQTIDIYVDDNPKPVATFKGAGVQDQNLGTKVLDSGK-  223

Query  61   GKVQVQVSVNGRPSDLVSAQVILTNELNFALVGSEDGTDNDYNDAVVVINWPLG  114
            G+V+V V  NG+PS L S QV L  +  F +VGSEDG D+DYND +V +NWPLG
Sbjct  224  GRVRVIVMANGKPSRLGSRQVDLFKKSYFGIVGSEDGADDDYNDGIVFLNWPLG  277


>fucose-binding lectin II [Burkholderia cepacia]
Sequence ID: WP_257250210.1 Length: 272
Range 1: 160 to 272

Score:109 bits(273), Expect:3e-26, 
Method:Compositional matrix adjust., 
Identities:56/114(49%), Positives:75/114(65%), Gaps:3/114(2%)

Query  3    QGVFTLPANTRFGVTAFANSSGTQTVNVLV--NNETAATFSGQSTNNAVIGTQVLNSGSS  60
             G F LP N +FGVTA  N++  QT+++ V  N   AATF G    +  +GT+VL+SG  
Sbjct  160  DGTFNLPPNIKFGVTALTNAANDQTIDIYVDDNPNPAATFKGAGAQDQNLGTKVLDSGK-  218

Query  61   GKVQVQVSVNGRPSDLVSAQVILTNELNFALVGSEDGTDNDYNDAVVVINWPLG  114
            G+V+V V  NG+PS L S QV +  +  F +VGSEDG D+DYND +V +NWPLG
Sbjct  219  GRVRVIVMANGKPSRLGSRQVDIFKKSYFGIVGSEDGADDDYNDGIVFLNWPLG  272


>fucose-binding lectin II [Burkholderia lata]
Sequence ID: WP_174967968.1 Length: 277
>photopexin A [Burkholderia lata]
Sequence ID: VWB35096.1 Length: 277 
Range 1: 166 to 277

Score:109 bits(273), Expect:3e-26, 
Method:Compositional matrix adjust., 
Identities:56/113(50%), Positives:75/113(66%), Gaps:3/113(2%)

Query  4    GVFTLPANTRFGVTAFANSSGTQTVNVLV--NNETAATFSGQSTNNAVIGTQVLNSGSSG  61
            G F LP N +FGVTA  N++  QT+++ +  N + AATF G    +   GT+VL+SG  G
Sbjct  166  GTFNLPPNIKFGVTALTNAANDQTIDIYIDDNPKPAATFKGAGVQDQNHGTKVLDSGK-G  224

Query  62   KVQVQVSVNGRPSDLVSAQVILTNELNFALVGSEDGTDNDYNDAVVVINWPLG  114
            +V+V V  NG+PS L S QV L  +  F +VGSEDG D+DYND +V +NWPLG
Sbjct  225  RVRVIVMANGKPSRLGSRQVDLFKKSYFGIVGSEDGADDDYNDGIVFLNWPLG  277


>fucose-binding lectin II [Burkholderia cenocepacia]
Sequence ID: WP_321893432.1 Length: 272
Range 1: 161 to 272

Score:109 bits(273), Expect:3e-26, 
Method:Compositional matrix adjust., 
Identities:54/113(48%), Positives:78/113(69%), Gaps:3/113(2%)

Query  4    GVFTLPANTRFGVTAFANSSGTQTVNVLVNNET--AATFSGQSTNNAVIGTQVLNSGSSG  61
            G F LP + +FGVTA  +++  QT+++ + ++   AATF G S  +  +GT+VL+SG+ G
Sbjct  161  GTFNLPPHIKFGVTALTHAANDQTIDIYIGDDPKPAATFKGASAQDQNLGTKVLDSGN-G  219

Query  62   KVQVQVSVNGRPSDLVSAQVILTNELNFALVGSEDGTDNDYNDAVVVINWPLG  114
            +V+V V  NGRPS L S QV +  +  F +VGSEDG D+DYND +V +NWPLG
Sbjct  220  RVRVIVMANGRPSRLGSRQVDIFKKSYFGIVGSEDGADDDYNDGIVFLNWPLG  272


>fucose-binding lectin II [Burkholderia cenocepacia]
Sequence ID: WP_260426092.1 Length: 227
Range 1: 116 to 227

Score:108 bits(270), Expect:3e-26, 
Method:Compositional matrix adjust., 
Identities:53/113(47%), Positives:78/113(69%), Gaps:3/113(2%)

Query  4    GVFTLPANTRFGVTAFANSSGTQTVNVLVNNET--AATFSGQSTNNAVIGTQVLNSGSSG  61
            G F LP + +FGVTA  N++  QT+++ ++++   AATF G    +  +GT+VL+SG+ G
Sbjct  116  GTFNLPPHIKFGVTALTNAANDQTIDIYIDDDPKPAATFKGAGAQDQNLGTKVLDSGN-G  174

Query  62   KVQVQVSVNGRPSDLVSAQVILTNELNFALVGSEDGTDNDYNDAVVVINWPLG  114
            +V+V V  NG+PS L S QV +  +  F +VGSEDG D+DYND +V +NWPLG
Sbjct  175  RVRVIVMANGKPSRLGSRQVDIFKKSYFGIVGSEDGADDDYNDGIVFLNWPLG  227


>fucose-binding lectin II [Burkholderia cepacia]
Sequence ID: WP_059498318.1 Length: 272
>fucose-binding lectin II [Burkholderia cepacia]
Sequence ID: KVA53437.1 Length: 272
>fucose-binding lectin II [Burkholderia cepacia]
Sequence ID: KVA59066.1 Length: 272
>fucose-binding lectin II [Burkholderia cepacia]
Sequence ID: KVA63669.1 Length: 272
>fucose-binding lectin II [Burkholderia cepacia]
Sequence ID: KVA86060.1 Length: 272
>fucose-binding lectin II [Burkholderia cepacia]
Sequence ID: KVA88544.1 Length: 272 
Range 1: 160 to 272

Score:109 bits(273), Expect:3e-26, 
Method:Compositional matrix adjust., 
Identities:56/114(49%), Positives:75/114(65%), Gaps:3/114(2%)

Query  3    QGVFTLPANTRFGVTAFANSSGTQTVNVLV--NNETAATFSGQSTNNAVIGTQVLNSGSS  60
             G F LP N +FGVTA  N++  QT+++ V  N   AATF G    +  +GT+VL+SG  
Sbjct  160  DGTFNLPPNIKFGVTALTNAANDQTIDIYVDDNPNPAATFKGAGAQDQNLGTKVLDSGK-  218

Query  61   GKVQVQVSVNGRPSDLVSAQVILTNELNFALVGSEDGTDNDYNDAVVVINWPLG  114
            G+V+V V  NG+PS L S QV +  +  F +VGSEDG D+DYND +V +NWPLG
Sbjct  219  GRVRVIVMANGKPSRLGSRQVDIFKKSYFGIVGSEDGADDDYNDGIVFLNWPLG  272


>MULTISPECIES: fucose-binding lectin II [unclassified Burkholderia]
Sequence ID: WP_166889371.1 Length: 277
>fucose-binding lectin II [Burkholderia sp. Ap-955]
Sequence ID: NIE56375.1 Length: 277
>fucose-binding lectin II [Burkholderia sp. Ax-1735]
Sequence ID: NIF08380.1 Length: 277
>fucose-binding lectin II [Burkholderia sp. Tr-849]
Sequence ID: NIG01034.1 Length: 277 
Range 1: 166 to 277

Score:109 bits(273), Expect:3e-26, 
Method:Compositional matrix adjust., 
Identities:56/113(50%), Positives:75/113(66%), Gaps:3/113(2%)

Query  4    GVFTLPANTRFGVTAFANSSGTQTVNVLV--NNETAATFSGQSTNNAVIGTQVLNSGSSG  61
            G F LP N +FGVTA  N++  QT+++ V  N +  ATF G    +  +GT+VL+SG  G
Sbjct  166  GTFNLPPNIKFGVTALTNAANDQTIDIYVDDNPKPVATFKGAGVQDQNLGTKVLDSGK-G  224

Query  62   KVQVQVSVNGRPSDLVSAQVILTNELNFALVGSEDGTDNDYNDAVVVINWPLG  114
            +V+V V  NG+PS L S QV L  +  F +VGSEDG D+DYND +V +NWPLG
Sbjct  225  RVRVIVMANGKPSRLGSRQVDLFKKSYFGIVGSEDGADDDYNDGIVFLNWPLG  277


>fucose-binding lectin II [Burkholderia contaminans]
Sequence ID: WP_175018793.1 Length: 279
>photopexin A [Burkholderia contaminans]
Sequence ID: VWC83583.1 Length: 279 
Range 1: 167 to 279

Score:109 bits(273), Expect:3e-26, 
Method:Compositional matrix adjust., 
Identities:56/114(49%), Positives:75/114(65%), Gaps:3/114(2%)

Query  3    QGVFTLPANTRFGVTAFANSSGTQTVNVLV--NNETAATFSGQSTNNAVIGTQVLNSGSS  60
             G F LP N +FGVTA  N++  QT+++ V  N +  ATF G    +  +GT+VL+SG  
Sbjct  167  DGTFNLPPNIKFGVTALTNAANDQTIDIYVDDNPKPVATFKGAGVQDQNLGTKVLDSGK-  225

Query  61   GKVQVQVSVNGRPSDLVSAQVILTNELNFALVGSEDGTDNDYNDAVVVINWPLG  114
            G+V+V V  NG+PS L S QV L  +  F +VGSEDG D+DYND +V +NWPLG
Sbjct  226  GRVRVIVMANGKPSRLGSRQVDLFKKSYFGIVGSEDGADDDYNDGIVFLNWPLG  279


>fucose-binding lectin II [Burkholderia cepacia]
Sequence ID: WP_060221444.1 Length: 274
>fucose-binding lectin II [Burkholderia cepacia]
Sequence ID: KVS67048.1 Length: 274 
Range 1: 162 to 274

Score:109 bits(273), Expect:3e-26, 
Method:Compositional matrix adjust., 
Identities:56/114(49%), Positives:75/114(65%), Gaps:3/114(2%)

Query  3    QGVFTLPANTRFGVTAFANSSGTQTVNVLV--NNETAATFSGQSTNNAVIGTQVLNSGSS  60
             G F LP N +FGVTA  N++  QT+++ V  N   AATF G    +  +GT+VL+SG  
Sbjct  162  DGTFNLPPNIKFGVTALTNAANDQTIDIYVDDNPNPAATFKGAGAQDQNLGTKVLDSGK-  220

Query  61   GKVQVQVSVNGRPSDLVSAQVILTNELNFALVGSEDGTDNDYNDAVVVINWPLG  114
            G+V+V V  NG+PS L S QV +  +  F +VGSEDG D+DYND +V +NWPLG
Sbjct  221  GRVRVIVMANGKPSRLGSRQVDIFKKSYFGIVGSEDGADDDYNDGIVFLNWPLG  274


>fucose-binding lectin II [Burkholderia lata]
Sequence ID: WP_174997624.1 Length: 281
>photopexin A [Burkholderia lata]
Sequence ID: VWB42607.1 Length: 281 
Range 1: 170 to 281

Score:109 bits(273), Expect:3e-26, 
Method:Compositional matrix adjust., 
Identities:56/113(50%), Positives:75/113(66%), Gaps:3/113(2%)

Query  4    GVFTLPANTRFGVTAFANSSGTQTVNVLV--NNETAATFSGQSTNNAVIGTQVLNSGSSG  61
            G F LP N +FGVTA  N++  QT+++ +  N + AATF G    +   GT+VL+SG  G
Sbjct  170  GTFNLPPNIKFGVTALTNAANDQTIDIYIDDNPKPAATFKGAGVQDQNHGTKVLDSGK-G  228

Query  62   KVQVQVSVNGRPSDLVSAQVILTNELNFALVGSEDGTDNDYNDAVVVINWPLG  114
            +V+V V  NG+PS L S QV L  +  F +VGSEDG D+DYND +V +NWPLG
Sbjct  229  RVRVIVMANGKPSRLGSRQVDLFKKSYFGIVGSEDGADDDYNDGIVFLNWPLG  281


>fucose-binding lectin II [Burkholderia contaminans]
Sequence ID: WP_046548974.1 Length: 279
>fucose-binding lectin II [Burkholderia contaminans FFH2055]
Sequence ID: KKL31061.1 Length: 279
>fucose-binding lectin II [Burkholderia contaminans]
Sequence ID: MEB4631538.1 Length: 279
>fucose-binding lectin II [Burkholderia contaminans]
Sequence ID: MEB4637123.1 Length: 279
>fucose-binding lectin II [Burkholderia contaminans]
Sequence ID: MEB4652207.1 Length: 279
>fucose-binding lectin II [Burkholderia contaminans]
Sequence ID: MEB4660644.1 Length: 279 
Range 1: 167 to 279

Score:109 bits(273), Expect:3e-26, 
Method:Compositional matrix adjust., 
Identities:56/114(49%), Positives:75/114(65%), Gaps:3/114(2%)

Query  3    QGVFTLPANTRFGVTAFANSSGTQTVNVLV--NNETAATFSGQSTNNAVIGTQVLNSGSS  60
             G F LP N +FGVTA  N++  QT+++ V  N +  ATF G    +  +GT+VL+SG  
Sbjct  167  DGTFNLPPNIKFGVTALTNAANDQTIDIYVDDNPKPVATFKGAGVQDQNLGTKVLDSGK-  225

Query  61   GKVQVQVSVNGRPSDLVSAQVILTNELNFALVGSEDGTDNDYNDAVVVINWPLG  114
            G+V+V V  NG+PS L S QV L  +  F +VGSEDG D+DYND +V +NWPLG
Sbjct  226  GRVRVIVMANGKPSRLGSRQVDLFKKSYFGIVGSEDGADDDYNDGIVFLNWPLG  279


>fucose-binding lectin II [Burkholderia sp. Se-20373]
Sequence ID: WP_206137082.1 Length: 277
>fucose-binding lectin II [Burkholderia sp. Se-20373]
Sequence ID: MBN3745751.1 Length: 277 
Range 1: 165 to 277

Score:109 bits(273), Expect:3e-26, 
Method:Compositional matrix adjust., 
Identities:56/114(49%), Positives:75/114(65%), Gaps:3/114(2%)

Query  3    QGVFTLPANTRFGVTAFANSSGTQTVNVLV--NNETAATFSGQSTNNAVIGTQVLNSGSS  60
             G F LP N +FGVTA  N++  QT+++ V  N +  ATF G    +  +GT+VL+SG  
Sbjct  165  DGTFNLPPNIKFGVTALTNAANDQTIDIYVDDNPKPVATFKGAGVQDQNLGTKVLDSGK-  223

Query  61   GKVQVQVSVNGRPSDLVSAQVILTNELNFALVGSEDGTDNDYNDAVVVINWPLG  114
            G+V+V V  NG+PS L S QV L  +  F +VGSEDG D+DYND +V +NWPLG
Sbjct  224  GRVRVIVMANGKPSRLGSRQVDLFKKSYFGIVGSEDGADDDYNDGIVFLNWPLG  277


>fucose-binding lectin II [Burkholderia contaminans]
Sequence ID: WP_047851974.1 Length: 282
>fucose-binding lectin II [Burkholderia contaminans]
Sequence ID: AKM42985.1 Length: 282
>photopexin A [Burkholderia contaminans]
Sequence ID: VWC78637.1 Length: 282 
Range 1: 170 to 282

Score:109 bits(273), Expect:3e-26, 
Method:Compositional matrix adjust., 
Identities:56/114(49%), Positives:75/114(65%), Gaps:3/114(2%)

Query  3    QGVFTLPANTRFGVTAFANSSGTQTVNVLV--NNETAATFSGQSTNNAVIGTQVLNSGSS  60
             G F LP N +FGVTA  N++  QT+++ V  N +  ATF G    +  +GT+VL+SG  
Sbjct  170  DGTFNLPPNIKFGVTALTNAANDQTIDIYVDDNPKPVATFKGAGVQDQNLGTKVLDSGK-  228

Query  61   GKVQVQVSVNGRPSDLVSAQVILTNELNFALVGSEDGTDNDYNDAVVVINWPLG  114
            G+V+V V  NG+PS L S QV L  +  F +VGSEDG D+DYND +V +NWPLG
Sbjct  229  GRVRVIVMANGKPSRLGSRQVDLFKKSYFGIVGSEDGADDDYNDGIVFLNWPLG  282


>fucose-binding lectin II [Burkholderia cepacia]
Sequence ID: WP_059811805.1 Length: 275
>fucose-binding lectin II [Burkholderia cepacia]
Sequence ID: KVQ32399.1 Length: 275 
Range 1: 163 to 275

Score:109 bits(273), Expect:3e-26, 
Method:Compositional matrix adjust., 
Identities:56/114(49%), Positives:75/114(65%), Gaps:3/114(2%)

Query  3    QGVFTLPANTRFGVTAFANSSGTQTVNVLV--NNETAATFSGQSTNNAVIGTQVLNSGSS  60
             G F LP N +FGVTA  N++  QT+++ V  N   AATF G    +  +GT+VL+SG  
Sbjct  163  DGTFNLPPNIKFGVTALTNAANDQTIDIYVDDNPNPAATFKGAGAQDQNLGTKVLDSGK-  221

Query  61   GKVQVQVSVNGRPSDLVSAQVILTNELNFALVGSEDGTDNDYNDAVVVINWPLG  114
            G+V+V V  NG+PS L S QV +  +  F +VGSEDG D+DYND +V +NWPLG
Sbjct  222  GRVRVIVMANGKPSRLGSRQVDIFKKSYFGIVGSEDGADDDYNDGIVFLNWPLG  275


>fucose-binding lectin II [Burkholderia cepacia]
Sequence ID: WP_175830976.1 Length: 273
Range 1: 161 to 273

Score:109 bits(273), Expect:3e-26, 
Method:Compositional matrix adjust., 
Identities:56/114(49%), Positives:75/114(65%), Gaps:3/114(2%)

Query  3    QGVFTLPANTRFGVTAFANSSGTQTVNVLV--NNETAATFSGQSTNNAVIGTQVLNSGSS  60
             G F LP N +FGVTA  N++  QT+++ V  N   AATF G    +  +GT+VL+SG  
Sbjct  161  DGTFNLPPNIKFGVTALTNAANDQTIDIYVDDNPNPAATFKGAGAQDQNLGTKVLDSGK-  219

Query  61   GKVQVQVSVNGRPSDLVSAQVILTNELNFALVGSEDGTDNDYNDAVVVINWPLG  114
            G+V+V V  NG+PS L S QV +  +  F +VGSEDG D+DYND +V +NWPLG
Sbjct  220  GRVRVIVMANGKPSRLGSRQVDIFKKSYFGIVGSEDGADDDYNDGIVFLNWPLG  273


>fucose-binding lectin II [Burkholderia cepacia]
Sequence ID: WP_060155848.1 Length: 269
>fucose-binding lectin II [Burkholderia cepacia]
Sequence ID: KVV28495.1 Length: 269 
Range 1: 157 to 269

Score:109 bits(272), Expect:3e-26, 
Method:Compositional matrix adjust., 
Identities:56/114(49%), Positives:75/114(65%), Gaps:3/114(2%)

Query  3    QGVFTLPANTRFGVTAFANSSGTQTVNVLV--NNETAATFSGQSTNNAVIGTQVLNSGSS  60
             G F LP N +FGVTA  N++  QT+++ V  N   AATF G    +  +GT+VL+SG  
Sbjct  157  DGTFNLPPNIKFGVTALTNAANDQTIDIYVDDNPNPAATFKGAGAQDQNLGTKVLDSGK-  215

Query  61   GKVQVQVSVNGRPSDLVSAQVILTNELNFALVGSEDGTDNDYNDAVVVINWPLG  114
            G+V+V V  NG+PS L S QV +  +  F +VGSEDG D+DYND +V +NWPLG
Sbjct  216  GRVRVIVMANGKPSRLGSRQVDIFKKSYFGIVGSEDGADDDYNDGIVFLNWPLG  269


>fucose-binding lectin II [Burkholderia seminalis]
Sequence ID: WP_226252403.1 Length: 268
>fucose-binding lectin II [Burkholderia seminalis]
Sequence ID: MCA8424438.1 Length: 268 
Range 1: 157 to 268

Score:109 bits(272), Expect:3e-26, 
Method:Compositional matrix adjust., 
Identities:56/113(50%), Positives:75/113(66%), Gaps:3/113(2%)

Query  4    GVFTLPANTRFGVTAFANSSGTQTVNVLV--NNETAATFSGQSTNNAVIGTQVLNSGSSG  61
            G F LP N +FGVTA  N++  QT+++ +  N   AATF G    +  +GT+VL+SG  G
Sbjct  157  GTFNLPPNIKFGVTALTNAANDQTIDIYIDDNPTPAATFRGAGVQDQNLGTKVLDSGK-G  215

Query  62   KVQVQVSVNGRPSDLVSAQVILTNELNFALVGSEDGTDNDYNDAVVVINWPLG  114
            +V+V V  NG+PS L S QV L  +  F +VGSEDG D+DYND +V +NWPLG
Sbjct  216  RVRVIVMANGKPSRLGSRQVDLFKKSFFGIVGSEDGADDDYNDGIVFLNWPLG  268


>fucose-binding lectin II [Burkholderia cepacia]
Sequence ID: WP_104766510.1 Length: 272
>fucose-binding lectin II [Burkholderia cepacia]
Sequence ID: KAB1591921.1 Length: 272 
Range 1: 160 to 272

Score:109 bits(272), Expect:3e-26, 
Method:Compositional matrix adjust., 
Identities:56/114(49%), Positives:75/114(65%), Gaps:3/114(2%)

Query  3    QGVFTLPANTRFGVTAFANSSGTQTVNVLV--NNETAATFSGQSTNNAVIGTQVLNSGSS  60
             G F LP N +FGVTA  N++  QT+++ V  N   AATF G    +  +GT+VL+SG  
Sbjct  160  DGTFNLPPNIKFGVTALTNAANDQTIDIYVDDNPNPAATFKGAGAQDQNLGTKVLDSGK-  218

Query  61   GKVQVQVSVNGRPSDLVSAQVILTNELNFALVGSEDGTDNDYNDAVVVINWPLG  114
            G+V+V V  NG+PS L S QV +  +  F +VGSEDG D+DYND +V +NWPLG
Sbjct  219  GRVRVIVMANGKPSRLGSRQVDIFKKSYFGIVGSEDGADDDYNDGIVFLNWPLG  272


>fucose-binding lectin II [Burkholderia cepacia]
Sequence ID: WP_301852175.1 Length: 272
>fucose-binding lectin II [Burkholderia cepacia]
Sequence ID: MDN7439085.1 Length: 272 
Range 1: 160 to 272

Score:109 bits(272), Expect:3e-26, 
Method:Compositional matrix adjust., 
Identities:56/114(49%), Positives:75/114(65%), Gaps:3/114(2%)

Query  3    QGVFTLPANTRFGVTAFANSSGTQTVNVLV--NNETAATFSGQSTNNAVIGTQVLNSGSS  60
             G F LP N +FGVTA  N++  QT+++ V  N   AATF G    +  +GT+VL+SG  
Sbjct  160  DGTFNLPPNIKFGVTALTNAANDQTIDIYVDDNPNPAATFKGAGAQDQNLGTKVLDSGK-  218

Query  61   GKVQVQVSVNGRPSDLVSAQVILTNELNFALVGSEDGTDNDYNDAVVVINWPLG  114
            G+V+V V  NG+PS L S QV +  +  F +VGSEDG D+DYND +V +NWPLG
Sbjct  219  GRVRVIVMANGKPSRLGSRQVDIFKKSYFGIVGSEDGADDDYNDGIVFLNWPLG  272


>fucose-binding lectin II [Burkholderia cepacia]
Sequence ID: WP_224051537.1 Length: 269
>Photopexin A [Burkholderia cepacia]
Sequence ID: CAG9250949.1 Length: 269 
Range 1: 157 to 269

Score:109 bits(272), Expect:3e-26, 
Method:Compositional matrix adjust., 
Identities:56/114(49%), Positives:75/114(65%), Gaps:3/114(2%)

Query  3    QGVFTLPANTRFGVTAFANSSGTQTVNVLV--NNETAATFSGQSTNNAVIGTQVLNSGSS  60
             G F LP N +FGVTA  N++  QT+++ V  N   AATF G    +  +GT+VL+SG  
Sbjct  157  DGTFNLPPNIKFGVTALTNAANDQTIDIYVDDNPNPAATFKGAGAQDQNLGTKVLDSGK-  215

Query  61   GKVQVQVSVNGRPSDLVSAQVILTNELNFALVGSEDGTDNDYNDAVVVINWPLG  114
            G+V+V V  NG+PS L S QV +  +  F +VGSEDG D+DYND +V +NWPLG
Sbjct  216  GRVRVIVMANGKPSRLGSRQVDIFKKSYFGIVGSEDGADDDYNDGIVFLNWPLG  269


>lectin [Burkholderia cepacia]
Sequence ID: MDW9231860.1 Length: 261
Range 1: 149 to 261

Score:109 bits(272), Expect:3e-26, 
Method:Compositional matrix adjust., 
Identities:56/114(49%), Positives:75/114(65%), Gaps:3/114(2%)

Query  3    QGVFTLPANTRFGVTAFANSSGTQTVNVLV--NNETAATFSGQSTNNAVIGTQVLNSGSS  60
             G F LP N +FGVTA  N++  QT+++ V  N   AATF G    +  +GT+VL+SG  
Sbjct  149  DGTFNLPPNIKFGVTALTNAANDQTIDIYVDDNPNPAATFKGAGAQDQNLGTKVLDSGK-  207

Query  61   GKVQVQVSVNGRPSDLVSAQVILTNELNFALVGSEDGTDNDYNDAVVVINWPLG  114
            G+V+V V  NG+PS L S QV +  +  F +VGSEDG D+DYND +V +NWPLG
Sbjct  208  GRVRVIVMANGKPSRLGSRQVDIFKKSYFGIVGSEDGADDDYNDGIVFLNWPLG  261


>fucose-binding lectin II [Burkholderia cepacia]
Sequence ID: WP_060376504.1 Length: 272
>fucose-binding lectin II [Burkholderia cepacia]
Sequence ID: KWO10446.1 Length: 272 
Range 1: 160 to 272

Score:109 bits(272), Expect:3e-26, 
Method:Compositional matrix adjust., 
Identities:56/114(49%), Positives:75/114(65%), Gaps:3/114(2%)

Query  3    QGVFTLPANTRFGVTAFANSSGTQTVNVLV--NNETAATFSGQSTNNAVIGTQVLNSGSS  60
             G F LP N +FGVTA  N++  QT+++ V  N   AATF G    +  +GT+VL+SG  
Sbjct  160  DGTFNLPPNIKFGVTALTNAANDQTIDIYVDDNPNPAATFKGAGAQDQNLGTKVLDSGK-  218

Query  61   GKVQVQVSVNGRPSDLVSAQVILTNELNFALVGSEDGTDNDYNDAVVVINWPLG  114
            G+V+V V  NG+PS L S QV +  +  F +VGSEDG D+DYND +V +NWPLG
Sbjct  219  GRVRVIVMANGKPSRLGSRQVDIFKKSYFGIVGSEDGADDDYNDGIVFLNWPLG  272


>fucose-binding lectin II [Burkholderia sp. AU4i]
Sequence ID: WP_021160614.1 Length: 269
>Photopexin A [Burkholderia sp. AU4i]
Sequence ID: ERJ37030.1 Length: 269 
Range 1: 157 to 269

Score:109 bits(272), Expect:3e-26, 
Method:Compositional matrix adjust., 
Identities:56/114(49%), Positives:75/114(65%), Gaps:3/114(2%)

Query  3    QGVFTLPANTRFGVTAFANSSGTQTVNVLV--NNETAATFSGQSTNNAVIGTQVLNSGSS  60
             G F LP N +FGVTA  N++  QT+++ V  N   AATF G    +  +GT+VL+SG  
Sbjct  157  DGTFNLPPNIKFGVTALTNAANDQTIDIYVDDNPNPAATFKGAGAQDQNLGTKVLDSGK-  215

Query  61   GKVQVQVSVNGRPSDLVSAQVILTNELNFALVGSEDGTDNDYNDAVVVINWPLG  114
            G+V+V V  NG+PS L S QV +  +  F +VGSEDG D+DYND +V +NWPLG
Sbjct  216  GRVRVIVMANGKPSRLGSRQVDIFKKSYFGIVGSEDGADDDYNDGIVFLNWPLG  269


>fucose-binding lectin II [Burkholderia cepacia]
Sequence ID: WP_175889101.1 Length: 272
Range 1: 160 to 272

Score:109 bits(272), Expect:3e-26, 
Method:Compositional matrix adjust., 
Identities:56/114(49%), Positives:75/114(65%), Gaps:3/114(2%)

Query  3    QGVFTLPANTRFGVTAFANSSGTQTVNVLV--NNETAATFSGQSTNNAVIGTQVLNSGSS  60
             G F LP N +FGVTA  N++  QT+++ V  N   AATF G    +  +GT+VL+SG  
Sbjct  160  DGTFNLPPNIKFGVTALTNAANDQTIDIYVDDNPNPAATFKGAGAQDQNLGTKVLDSGK-  218

Query  61   GKVQVQVSVNGRPSDLVSAQVILTNELNFALVGSEDGTDNDYNDAVVVINWPLG  114
            G+V+V V  NG+PS L S QV +  +  F +VGSEDG D+DYND +V +NWPLG
Sbjct  219  GRVRVIVMANGKPSRLGSRQVDIFKKSYFGIVGSEDGADDDYNDGIVFLNWPLG  272


>fucose-binding lectin II [Burkholderia cepacia]
Sequence ID: WP_059652608.1 Length: 272
>fucose-binding lectin II [Burkholderia cepacia]
Sequence ID: KVE82593.1 Length: 272
>fucose-binding lectin II [Burkholderia cepacia]
Sequence ID: KVH56097.1 Length: 272
>fucose-binding lectin II [Burkholderia cepacia]
Sequence ID: KVV52114.1 Length: 272
>fucose-binding lectin II [Burkholderia cepacia]
Sequence ID: KVV65840.1 Length: 272
>fucose-binding lectin II [Burkholderia cepacia]
Sequence ID: KVV72456.1 Length: 272 
Range 1: 160 to 272

Score:109 bits(272), Expect:3e-26, 
Method:Compositional matrix adjust., 
Identities:56/114(49%), Positives:75/114(65%), Gaps:3/114(2%)

Query  3    QGVFTLPANTRFGVTAFANSSGTQTVNVLV--NNETAATFSGQSTNNAVIGTQVLNSGSS  60
             G F LP N +FGVTA  N++  QT+++ V  N   AATF G    +  +GT+VL+SG  
Sbjct  160  DGTFNLPPNIKFGVTALTNAANDQTIDIYVDDNPNPAATFKGAGAQDQNLGTKVLDSGK-  218

Query  61   GKVQVQVSVNGRPSDLVSAQVILTNELNFALVGSEDGTDNDYNDAVVVINWPLG  114
            G+V+V V  NG+PS L S QV +  +  F +VGSEDG D+DYND +V +NWPLG
Sbjct  219  GRVRVIVMANGKPSRLGSRQVDIFKKSYFGIVGSEDGADDDYNDGIVFLNWPLG  272


>fucose-binding lectin II [Burkholderia cepacia]
Sequence ID: WP_175925265.1 Length: 273
Range 1: 161 to 273

Score:109 bits(272), Expect:3e-26, 
Method:Compositional matrix adjust., 
Identities:56/114(49%), Positives:75/114(65%), Gaps:3/114(2%)

Query  3    QGVFTLPANTRFGVTAFANSSGTQTVNVLV--NNETAATFSGQSTNNAVIGTQVLNSGSS  60
             G F LP N +FGVTA  N++  QT+++ V  N   AATF G    +  +GT+VL+SG  
Sbjct  161  DGTFNLPPNIKFGVTALTNAANDQTIDIYVDDNPNAAATFKGAGAQDQNLGTKVLDSGK-  219

Query  61   GKVQVQVSVNGRPSDLVSAQVILTNELNFALVGSEDGTDNDYNDAVVVINWPLG  114
            G+V+V V  NG+PS L S QV +  +  F +VGSEDG D+DYND +V +NWPLG
Sbjct  220  GRVRVIVMANGKPSRLGSRQVDIFKKSYFGIVGSEDGADDDYNDGIVFLNWPLG  273


>fucose-binding lectin II [Burkholderia cepacia]
Sequence ID: WP_069254073.1 Length: 269
>fucose-binding lectin II [Burkholderia cepacia]
Sequence ID: AOI84450.1 Length: 269 
Range 1: 157 to 269

Score:109 bits(272), Expect:3e-26, 
Method:Compositional matrix adjust., 
Identities:56/114(49%), Positives:75/114(65%), Gaps:3/114(2%)

Query  3    QGVFTLPANTRFGVTAFANSSGTQTVNVLV--NNETAATFSGQSTNNAVIGTQVLNSGSS  60
             G F LP N +FGVTA  N++  QT+++ V  N   AATF G    +  +GT+VL+SG  
Sbjct  157  DGTFNLPPNIKFGVTALTNAANDQTIDIYVDDNPNPAATFKGAGAQDQNLGTKVLDSGK-  215

Query  61   GKVQVQVSVNGRPSDLVSAQVILTNELNFALVGSEDGTDNDYNDAVVVINWPLG  114
            G+V+V V  NG+PS L S QV +  +  F +VGSEDG D+DYND +V +NWPLG
Sbjct  216  GRVRVIVMANGKPSRLGSRQVDIFKKSYFGIVGSEDGADDDYNDGIVFLNWPLG  269


>fucose-binding lectin II [Burkholderia contaminans]
Sequence ID: WP_124618711.1 Length: 282
>fucose-binding lectin II [Burkholderia contaminans]
Sequence ID: RQT24759.1 Length: 282 
Range 1: 170 to 282

Score:109 bits(273), Expect:3e-26, 
Method:Compositional matrix adjust., 
Identities:56/114(49%), Positives:75/114(65%), Gaps:3/114(2%)

Query  3    QGVFTLPANTRFGVTAFANSSGTQTVNVLV--NNETAATFSGQSTNNAVIGTQVLNSGSS  60
             G F LP N +FGVTA  N++  QT+++ V  N +  ATF G    +  +GT+VL+SG  
Sbjct  170  DGTFNLPPNIKFGVTALTNAANDQTIDIYVDDNPKPVATFKGAGVQDQNLGTKVLDSGK-  228

Query  61   GKVQVQVSVNGRPSDLVSAQVILTNELNFALVGSEDGTDNDYNDAVVVINWPLG  114
            G+V+V V  NG+PS L S QV L  +  F +VGSEDG D+DYND +V +NWPLG
Sbjct  229  GRVRVIVMANGKPSRLGSRQVDLFKKSYFGIVGSEDGADDDYNDGIVFLNWPLG  282


>fucose-binding lectin II [Burkholderia cepacia]
Sequence ID: WP_060225730.1 Length: 273
>fucose-binding lectin II [Burkholderia cepacia]
Sequence ID: KWB31404.1 Length: 273 
Range 1: 161 to 273

Score:109 bits(272), Expect:3e-26, 
Method:Compositional matrix adjust., 
Identities:56/114(49%), Positives:75/114(65%), Gaps:3/114(2%)

Query  3    QGVFTLPANTRFGVTAFANSSGTQTVNVLV--NNETAATFSGQSTNNAVIGTQVLNSGSS  60
             G F LP N +FGVTA  N++  QT+++ V  N   AATF G    +  +GT+VL+SG  
Sbjct  161  DGTFNLPPNIKFGVTALTNAANDQTIDIYVDDNPNPAATFKGAGAQDQNLGTKVLDSGK-  219

Query  61   GKVQVQVSVNGRPSDLVSAQVILTNELNFALVGSEDGTDNDYNDAVVVINWPLG  114
            G+V+V V  NG+PS L S QV +  +  F +VGSEDG D+DYND +V +NWPLG
Sbjct  220  GRVRVIVMANGKPSRLGSRQVDIFKKSYFGIVGSEDGADDDYNDGIVFLNWPLG  273


>fucose-binding lectin II [Burkholderia cepacia]
Sequence ID: WP_059488558.1 Length: 269
>fucose-binding lectin II [Burkholderia cepacia]
Sequence ID: KUY70478.1 Length: 269 
Range 1: 157 to 269

Score:109 bits(272), Expect:3e-26, 
Method:Compositional matrix adjust., 
Identities:56/114(49%), Positives:75/114(65%), Gaps:3/114(2%)

Query  3    QGVFTLPANTRFGVTAFANSSGTQTVNVLV--NNETAATFSGQSTNNAVIGTQVLNSGSS  60
             G F LP N +FGVTA  N++  QT+++ V  N   AATF G    +  +GT+VL+SG  
Sbjct  157  DGTFNLPPNIKFGVTALTNAANDQTIDIYVDDNPNPAATFKGAGAQDQNLGTKVLDSGK-  215

Query  61   GKVQVQVSVNGRPSDLVSAQVILTNELNFALVGSEDGTDNDYNDAVVVINWPLG  114
            G+V+V V  NG+PS L S QV +  +  F +VGSEDG D+DYND +V +NWPLG
Sbjct  216  GRVRVIVMANGKPSRLGSRQVDIFKKSYFGIVGSEDGADDDYNDGIVFLNWPLG  269


>MULTISPECIES: fucose-binding lectin II [Burkholderia cepacia complex]
Sequence ID: WP_175240106.1 Length: 283
>photopexin A [Burkholderia cenocepacia]
Sequence ID: CAB3972755.1 Length: 283 
Range 1: 172 to 283

Score:109 bits(273), Expect:3e-26, 
Method:Compositional matrix adjust., 
Identities:56/113(50%), Positives:75/113(66%), Gaps:3/113(2%)

Query  4    GVFTLPANTRFGVTAFANSSGTQTVNVLV--NNETAATFSGQSTNNAVIGTQVLNSGSSG  61
            G F LP N +FGVTA  N++  QT+++ V  N +  ATF G    +  +GT+VL+SG  G
Sbjct  172  GTFNLPPNIKFGVTALTNAANDQTIDIYVDDNPKPVATFKGAGVQDQNLGTKVLDSGK-G  230

Query  62   KVQVQVSVNGRPSDLVSAQVILTNELNFALVGSEDGTDNDYNDAVVVINWPLG  114
            +V+V V  NG+PS L S QV L  +  F +VGSEDG D+DYND +V +NWPLG
Sbjct  231  RVRVIVMANGKPSRLGSRQVDLFKKSYFGIVGSEDGADDDYNDGIVFLNWPLG  283


>fucose-binding lectin II [Burkholderia cepacia]
Sequence ID: WP_060321299.1 Length: 272
>fucose-binding lectin II [Burkholderia cepacia]
Sequence ID: KWB21596.1 Length: 272
>fucose-binding lectin II [Burkholderia cepacia]
Sequence ID: MCA8318763.1 Length: 272
>fucose-binding lectin II [Burkholderia cepacia]
Sequence ID: RQT66267.1 Length: 272 
Range 1: 160 to 272

Score:109 bits(272), Expect:3e-26, 
Method:Compositional matrix adjust., 
Identities:56/114(49%), Positives:75/114(65%), Gaps:3/114(2%)

Query  3    QGVFTLPANTRFGVTAFANSSGTQTVNVLV--NNETAATFSGQSTNNAVIGTQVLNSGSS  60
             G F LP N +FGVTA  N++  QT+++ V  N   AATF G    +  +GT+VL+SG  
Sbjct  160  DGTFNLPPNIKFGVTALTNAANDQTIDIYVDDNPNPAATFKGAGAQDQNLGTKVLDSGK-  218

Query  61   GKVQVQVSVNGRPSDLVSAQVILTNELNFALVGSEDGTDNDYNDAVVVINWPLG  114
            G+V+V V  NG+PS L S QV +  +  F +VGSEDG D+DYND +V +NWPLG
Sbjct  219  GRVRVIVMANGKPSRLGSRQVDIFKKSYFGIVGSEDGADDDYNDGIVFLNWPLG  272


>MULTISPECIES: fucose-binding lectin II [Burkholderia]
Sequence ID: WP_048021396.1 Length: 272
>fucose-binding lectin II [Burkholderia cepacia]
Sequence ID: KML17069.1 Length: 272
>fucose-binding lectin II [Burkholderia lata]
Sequence ID: KML44718.1 Length: 272
>fucose-binding lectin II [Burkholderia sp. LK4]
Sequence ID: KMN63387.1 Length: 272 
Range 1: 160 to 272

Score:109 bits(272), Expect:3e-26, 
Method:Compositional matrix adjust., 
Identities:56/114(49%), Positives:75/114(65%), Gaps:3/114(2%)

Query  3    QGVFTLPANTRFGVTAFANSSGTQTVNVLV--NNETAATFSGQSTNNAVIGTQVLNSGSS  60
             G F LP N +FGVTA  N++  QT+++ V  N   AATF G    +  +GT+VL+SG  
Sbjct  160  DGTFNLPPNIKFGVTALTNAANDQTIDIYVDDNPNPAATFKGAGAQDQNLGTKVLDSGK-  218

Query  61   GKVQVQVSVNGRPSDLVSAQVILTNELNFALVGSEDGTDNDYNDAVVVINWPLG  114
            G+V+V V  NG+PS L S QV +  +  F +VGSEDG D+DYND +V +NWPLG
Sbjct  219  GRVRVIVMANGKPSRLGSRQVDIFKKSYFGIVGSEDGADDDYNDGIVFLNWPLG  272


>fucose-binding lectin II [Burkholderia cepacia]
Sequence ID: WP_059621175.1 Length: 272
>fucose-binding lectin II [Burkholderia cepacia]
Sequence ID: KVF60517.1 Length: 272
>fucose-binding lectin II [Burkholderia cepacia]
Sequence ID: KVL16238.1 Length: 272
>fucose-binding lectin II [Burkholderia cepacia]
Sequence ID: KVQ32902.1 Length: 272
>fucose-binding lectin II [Burkholderia cepacia]
Sequence ID: KVW18524.1 Length: 272
>fucose-binding lectin II [Burkholderia cepacia]
Sequence ID: KVZ17515.1 Length: 272 
Range 1: 160 to 272

Score:109 bits(272), Expect:3e-26, 
Method:Compositional matrix adjust., 
Identities:56/114(49%), Positives:75/114(65%), Gaps:3/114(2%)

Query  3    QGVFTLPANTRFGVTAFANSSGTQTVNVLV--NNETAATFSGQSTNNAVIGTQVLNSGSS  60
             G F LP N +FGVTA  N++  QT+++ V  N   AATF G    +  +GT+VL+SG  
Sbjct  160  DGTFNLPPNIKFGVTALTNAANDQTIDIYVDDNPNPAATFKGAGAQDQNLGTKVLDSGK-  218

Query  61   GKVQVQVSVNGRPSDLVSAQVILTNELNFALVGSEDGTDNDYNDAVVVINWPLG  114
            G+V+V V  NG+PS L S QV +  +  F +VGSEDG D+DYND +V +NWPLG
Sbjct  219  GRVRVIVMANGKPSRLGSRQVDIFKKSYFGIVGSEDGADDDYNDGIVFLNWPLG  272


>fucose-binding lectin II [Burkholderia cenocepacia]
Sequence ID: WP_235349033.1 Length: 272
>fucose-binding lectin II [Burkholderia cenocepacia]
Sequence ID: UJH76285.1 Length: 272 
Range 1: 161 to 272

Score:109 bits(272), Expect:3e-26, 
Method:Compositional matrix adjust., 
Identities:53/113(47%), Positives:78/113(69%), Gaps:3/113(2%)

Query  4    GVFTLPANTRFGVTAFANSSGTQTVNVLVNNET--AATFSGQSTNNAVIGTQVLNSGSSG  61
            G F LP + +FGVTA  +++  QT+++ ++++   AATF G    +  +GT+VL+SGS G
Sbjct  161  GTFNLPPHIKFGVTALTHAANDQTIDIYIDDDPKPAATFKGAGAQDQNLGTKVLDSGS-G  219

Query  62   KVQVQVSVNGRPSDLVSAQVILTNELNFALVGSEDGTDNDYNDAVVVINWPLG  114
            +V+V V  NG+PS L S QV +  +  F +VGSEDG D+DYND +V +NWPLG
Sbjct  220  RVRVIVMANGKPSRLGSRQVDIFKKSYFGIVGSEDGADDDYNDGIVFLNWPLG  272


>fucose-binding lectin II [Burkholderia seminalis]
Sequence ID: WP_069705902.1 Length: 268
Range 1: 157 to 268

Score:109 bits(272), Expect:3e-26, 
Method:Compositional matrix adjust., 
Identities:56/113(50%), Positives:75/113(66%), Gaps:3/113(2%)

Query  4    GVFTLPANTRFGVTAFANSSGTQTVNVLV--NNETAATFSGQSTNNAVIGTQVLNSGSSG  61
            G F LP N +FGVTA  N++  QT+++ +  N   AATF G    +  +GT+VL+SG  G
Sbjct  157  GTFNLPPNIKFGVTALTNAANDQTIDIYIDDNPTPAATFRGAGVQDQNLGTKVLDSGK-G  215

Query  62   KVQVQVSVNGRPSDLVSAQVILTNELNFALVGSEDGTDNDYNDAVVVINWPLG  114
            +V+V V  NG+PS L S QV L  +  F +VGSEDG D+DYND +V +NWPLG
Sbjct  216  RVRVIVMANGKPSRLGSRQVDLFKKSFFGIVGSEDGADDDYNDGIVFLNWPLG  268


>fucose-binding lectin II [Burkholderia cepacia]
Sequence ID: WP_175892643.1 Length: 273
>fucose-binding lectin II [Burkholderia cepacia]
Sequence ID: MDN7896698.1 Length: 273 
Range 1: 161 to 273

Score:109 bits(272), Expect:3e-26, 
Method:Compositional matrix adjust., 
Identities:56/114(49%), Positives:75/114(65%), Gaps:3/114(2%)

Query  3    QGVFTLPANTRFGVTAFANSSGTQTVNVLV--NNETAATFSGQSTNNAVIGTQVLNSGSS  60
             G F LP N +FGVTA  N++  QT+++ V  N   AATF G    +  +GT+VL+SG  
Sbjct  161  DGTFNLPPNIKFGVTALTNAANDQTIDIYVDDNPNPAATFKGAGAQDQNLGTKVLDSGK-  219

Query  61   GKVQVQVSVNGRPSDLVSAQVILTNELNFALVGSEDGTDNDYNDAVVVINWPLG  114
            G+V+V V  NG+PS L S QV +  +  F +VGSEDG D+DYND +V +NWPLG
Sbjct  220  GRVRVIVMANGKPSRLGSRQVDIFKKSYFGIVGSEDGADDDYNDGIVFLNWPLG  273


>fucose-binding lectin II [Burkholderia cepacia]
Sequence ID: WP_318827678.1 Length: 273
Range 1: 161 to 273

Score:109 bits(272), Expect:3e-26, 
Method:Compositional matrix adjust., 
Identities:56/114(49%), Positives:75/114(65%), Gaps:3/114(2%)

Query  3    QGVFTLPANTRFGVTAFANSSGTQTVNVLV--NNETAATFSGQSTNNAVIGTQVLNSGSS  60
             G F LP N +FGVTA  N++  QT+++ V  N   AATF G    +  +GT+VL+SG  
Sbjct  161  DGTFNLPPNIKFGVTALTNAANDQTIDIYVDDNPNPAATFKGAGAQDQNLGTKVLDSGK-  219

Query  61   GKVQVQVSVNGRPSDLVSAQVILTNELNFALVGSEDGTDNDYNDAVVVINWPLG  114
            G+V+V V  NG+PS L S QV +  +  F +VGSEDG D+DYND +V +NWPLG
Sbjct  220  GRVRVIVMANGKPSRLGSRQVDIFKKSYFGIVGSEDGADDDYNDGIVFLNWPLG  273


>fucose-binding lectin II [Burkholderia cepacia]
Sequence ID: WP_124843561.1 Length: 272
>fucose-binding lectin II [Burkholderia cepacia]
Sequence ID: RQZ97921.1 Length: 272
>fucose-binding lectin II [Burkholderia cepacia]
Sequence ID: RRA01966.1 Length: 272 
Range 1: 160 to 272

Score:109 bits(272), Expect:3e-26, 
Method:Compositional matrix adjust., 
Identities:56/114(49%), Positives:75/114(65%), Gaps:3/114(2%)

Query  3    QGVFTLPANTRFGVTAFANSSGTQTVNVLV--NNETAATFSGQSTNNAVIGTQVLNSGSS  60
             G F LP N +FGVTA  N++  QT+++ V  N   AATF G    +  +GT+VL+SG  
Sbjct  160  DGTFNLPPNIKFGVTALTNAANDQTIDIYVDDNPNPAATFKGAGAQDQNLGTKVLDSGK-  218

Query  61   GKVQVQVSVNGRPSDLVSAQVILTNELNFALVGSEDGTDNDYNDAVVVINWPLG  114
            G+V+V V  NG+PS L S QV +  +  F +VGSEDG D+DYND +V +NWPLG
Sbjct  219  GRVRVIVMANGKPSRLGSRQVDIFKKSYFGIVGSEDGADDDYNDGIVFLNWPLG  272


>fucose-binding lectin II [Burkholderia cepacia]
Sequence ID: WP_193093746.1 Length: 272
>fucose-binding lectin II [Burkholderia cepacia]
Sequence ID: MBE2968496.1 Length: 272 
Range 1: 160 to 272

Score:109 bits(272), Expect:3e-26, 
Method:Compositional matrix adjust., 
Identities:56/114(49%), Positives:75/114(65%), Gaps:3/114(2%)

Query  3    QGVFTLPANTRFGVTAFANSSGTQTVNVLV--NNETAATFSGQSTNNAVIGTQVLNSGSS  60
             G F LP N +FGVTA  N++  QT+++ V  N   AATF G    +  +GT+VL+SG  
Sbjct  160  DGTFNLPPNIKFGVTALTNAANDQTIDIYVDDNPNPAATFKGAGAQDQNLGTKVLDSGK-  218

Query  61   GKVQVQVSVNGRPSDLVSAQVILTNELNFALVGSEDGTDNDYNDAVVVINWPLG  114
            G+V+V V  NG+PS L S QV +  +  F +VGSEDG D+DYND +V +NWPLG
Sbjct  219  GRVRVIVMANGKPSRLGSRQVDIFKKSYFGIVGSEDGADDDYNDGIVFLNWPLG  272


>fucose-binding lectin II [Burkholderia cepacia]
Sequence ID: WP_318835710.1 Length: 273
>lectin [Burkholderia cepacia]
Sequence ID: MDW9247595.1 Length: 273 
Range 1: 161 to 273

Score:109 bits(272), Expect:3e-26, 
Method:Compositional matrix adjust., 
Identities:56/114(49%), Positives:75/114(65%), Gaps:3/114(2%)

Query  3    QGVFTLPANTRFGVTAFANSSGTQTVNVLV--NNETAATFSGQSTNNAVIGTQVLNSGSS  60
             G F LP N +FGVTA  N++  QT+++ V  N   AATF G    +  +GT+VL+SG  
Sbjct  161  DGTFNLPPNIKFGVTALTNAANDQTIDIYVDDNPNPAATFKGAGAQDQNLGTKVLDSGK-  219

Query  61   GKVQVQVSVNGRPSDLVSAQVILTNELNFALVGSEDGTDNDYNDAVVVINWPLG  114
            G+V+V V  NG+PS L S QV +  +  F +VGSEDG D+DYND +V +NWPLG
Sbjct  220  GRVRVIVMANGKPSRLGSRQVDIFKKSYFGIVGSEDGADDDYNDGIVFLNWPLG  273


>fucose-binding lectin II [Burkholderia cepacia]
Sequence ID: WP_321900503.1 Length: 272
Range 1: 160 to 272

Score:109 bits(272), Expect:3e-26, 
Method:Compositional matrix adjust., 
Identities:56/114(49%), Positives:75/114(65%), Gaps:3/114(2%)

Query  3    QGVFTLPANTRFGVTAFANSSGTQTVNVLV--NNETAATFSGQSTNNAVIGTQVLNSGSS  60
             G F LP N +FGVTA  N++  QT+++ V  N   AATF G    +  +GT+VL+SG  
Sbjct  160  DGTFNLPPNIKFGVTALTNAANDQTIDIYVDDNPNPAATFKGAGAQDQNLGTKVLDSGK-  218

Query  61   GKVQVQVSVNGRPSDLVSAQVILTNELNFALVGSEDGTDNDYNDAVVVINWPLG  114
            G+V+V V  NG+PS L S QV +  +  F +VGSEDG D+DYND +V +NWPLG
Sbjct  219  GRVRVIVMANGKPSRLGSRQVDIFKKSYFGIVGSEDGADDDYNDGIVFLNWPLG  272


>fucose-binding lectin II [Burkholderia cepacia]
Sequence ID: WP_111999473.1 Length: 269
>hypothetical protein CSX04_04954 [Burkholderia cepacia]
Sequence ID: POM16659.1 Length: 269
>fucose-binding lectin II [Burkholderia cepacia]
Sequence ID: SQA61449.1 Length: 269 
Range 1: 157 to 269

Score:109 bits(272), Expect:3e-26, 
Method:Compositional matrix adjust., 
Identities:55/114(48%), Positives:75/114(65%), Gaps:3/114(2%)

Query  3    QGVFTLPANTRFGVTAFANSSGTQTVNVLV--NNETAATFSGQSTNNAVIGTQVLNSGSS  60
             G F LP N +FGVTA  N++  QT+++ V  N   AATF G    +  +GT+VL+SG  
Sbjct  157  DGTFNLPPNIKFGVTALTNAANDQTIDIYVDDNPNPAATFKGAGAQDQNLGTKVLDSGK-  215

Query  61   GKVQVQVSVNGRPSDLVSAQVILTNELNFALVGSEDGTDNDYNDAVVVINWPLG  114
            G+V+V V  NG+PS L S Q+ +  +  F +VGSEDG D+DYND +V +NWPLG
Sbjct  216  GRVRVIVMANGKPSRLGSRQIDIFKKSYFGIVGSEDGADDDYNDGIVFLNWPLG  269


>fucose-binding lectin II [Burkholderia cepacia]
Sequence ID: WP_060059256.1 Length: 274
>fucose-binding lectin II [Burkholderia cepacia]
Sequence ID: KVR61722.1 Length: 274
>fucose-binding lectin II [Burkholderia cepacia]
Sequence ID: KWI51109.1 Length: 274
>fucose-binding lectin II [Burkholderia cepacia]
Sequence ID: RQT51000.1 Length: 274 
Range 1: 162 to 274

Score:109 bits(272), Expect:3e-26, 
Method:Compositional matrix adjust., 
Identities:56/114(49%), Positives:75/114(65%), Gaps:3/114(2%)

Query  3    QGVFTLPANTRFGVTAFANSSGTQTVNVLV--NNETAATFSGQSTNNAVIGTQVLNSGSS  60
             G F LP N +FGVTA  N++  QT+++ V  N   AATF G    +  +GT+VL+SG  
Sbjct  162  DGTFNLPPNIKFGVTALTNAANDQTIDIYVDDNPNPAATFKGAGAQDQNLGTKVLDSGK-  220

Query  61   GKVQVQVSVNGRPSDLVSAQVILTNELNFALVGSEDGTDNDYNDAVVVINWPLG  114
            G+V+V V  NG+PS L S QV +  +  F +VGSEDG D+DYND +V +NWPLG
Sbjct  221  GRVRVIVMANGKPSRLGSRQVDIFKKSYFGIVGSEDGADDDYNDGIVFLNWPLG  274


>fucose-binding lectin II [Burkholderia cepacia]
Sequence ID: WP_059587088.1 Length: 273
>fucose-binding lectin II [Burkholderia cepacia]
Sequence ID: KUY78072.1 Length: 273 
Range 1: 161 to 273

Score:109 bits(272), Expect:3e-26, 
Method:Compositional matrix adjust., 
Identities:56/114(49%), Positives:75/114(65%), Gaps:3/114(2%)

Query  3    QGVFTLPANTRFGVTAFANSSGTQTVNVLV--NNETAATFSGQSTNNAVIGTQVLNSGSS  60
             G F LP N +FGVTA  N++  QT+++ V  N   AATF G    +  +GT+VL+SG  
Sbjct  161  DGTFNLPPNIKFGVTALTNAANDQTIDIYVDDNPNPAATFKGAGAQDQNLGTKVLDSGK-  219

Query  61   GKVQVQVSVNGRPSDLVSAQVILTNELNFALVGSEDGTDNDYNDAVVVINWPLG  114
            G+V+V V  NG+PS L S QV +  +  F +VGSEDG D+DYND +V +NWPLG
Sbjct  220  GRVRVIVMANGKPSRLGSRQVDIFKKSYFGIVGSEDGADDDYNDGIVFLNWPLG  273


>MULTISPECIES: fucose-binding lectin II [Burkholderia]
Sequence ID: WP_034189646.1 Length: 268
>fucose-binding lectin II [Burkholderia seminalis]
Sequence ID: AOJ27519.1 Length: 268
>fucose-binding lectin II [Burkholderia seminalis]
Sequence ID: KVF53319.1 Length: 268
>fucose-binding lectin II [Burkholderia seminalis]
Sequence ID: MBJ9590932.1 Length: 268
>fucose-binding lectin II [Burkholderia sp. Tr-20355]
Sequence ID: MBN3737088.1 Length: 268
>fucose-binding lectin II [Burkholderia seminalis]
Sequence ID: MCA8039371.1 Length: 268 
Range 1: 157 to 268

Score:109 bits(272), Expect:3e-26, 
Method:Compositional matrix adjust., 
Identities:56/113(50%), Positives:75/113(66%), Gaps:3/113(2%)

Query  4    GVFTLPANTRFGVTAFANSSGTQTVNVLV--NNETAATFSGQSTNNAVIGTQVLNSGSSG  61
            G F LP N +FGVTA  N++  QT+++ +  N   AATF G    +  +GT+VL+SG  G
Sbjct  157  GTFNLPPNIKFGVTALTNAANDQTIDIYIDDNPTPAATFRGAGVQDQNLGTKVLDSGK-G  215

Query  62   KVQVQVSVNGRPSDLVSAQVILTNELNFALVGSEDGTDNDYNDAVVVINWPLG  114
            +V+V V  NG+PS L S QV L  +  F +VGSEDG D+DYND +V +NWPLG
Sbjct  216  RVRVIVMANGKPSRLGSRQVDLFKKSFFGIVGSEDGADDDYNDGIVFLNWPLG  268


>fucose-binding lectin II [Burkholderia cepacia]
Sequence ID: WP_060219360.1 Length: 272
>fucose-binding lectin II [Burkholderia cepacia]
Sequence ID: KWA02529.1 Length: 272 
Range 1: 160 to 272

Score:109 bits(272), Expect:3e-26, 
Method:Compositional matrix adjust., 
Identities:56/114(49%), Positives:75/114(65%), Gaps:3/114(2%)

Query  3    QGVFTLPANTRFGVTAFANSSGTQTVNVLV--NNETAATFSGQSTNNAVIGTQVLNSGSS  60
             G F LP N +FGVTA  N++  QT+++ V  N   AATF G    +  +GT+VL+SG  
Sbjct  160  DGTFNLPPNIKFGVTALTNAANDQTIDIYVDDNPNPAATFKGAGAQDQNLGTKVLDSGK-  218

Query  61   GKVQVQVSVNGRPSDLVSAQVILTNELNFALVGSEDGTDNDYNDAVVVINWPLG  114
            G+V+V V  NG+PS L S QV +  +  F +VGSEDG D+DYND +V +NWPLG
Sbjct  219  GRVRVIVMANGKPSRLGSRQVDIFKKSYFGIVGSEDGADDDYNDGIVFLNWPLG  272


>fucose-binding lectin II [Burkholderia cepacia]
Sequence ID: WP_249454218.1 Length: 274
>fucose-binding lectin II [Burkholderia cepacia]
Sequence ID: UQO37228.1 Length: 274
>fucose-binding lectin II [Burkholderia cepacia]
Sequence ID: UQO51555.1 Length: 274
>fucose-binding lectin II [Burkholderia cepacia]
Sequence ID: UQP05712.1 Length: 274 
Range 1: 162 to 274

Score:109 bits(272), Expect:3e-26, 
Method:Compositional matrix adjust., 
Identities:56/114(49%), Positives:75/114(65%), Gaps:3/114(2%)

Query  3    QGVFTLPANTRFGVTAFANSSGTQTVNVLV--NNETAATFSGQSTNNAVIGTQVLNSGSS  60
             G F LP N +FGVTA  N++  QT+++ V  N   AATF G    +  +GT+VL+SG  
Sbjct  162  DGTFNLPPNIKFGVTALTNAANDQTIDIYVDDNPNPAATFKGAGAQDQNLGTKVLDSGK-  220

Query  61   GKVQVQVSVNGRPSDLVSAQVILTNELNFALVGSEDGTDNDYNDAVVVINWPLG  114
            G+V+V V  NG+PS L S QV +  +  F +VGSEDG D+DYND +V +NWPLG
Sbjct  221  GRVRVIVMANGKPSRLGSRQVDIFKKSYFGIVGSEDGADDDYNDGIVFLNWPLG  274


>fucose-binding lectin II [Burkholderia contaminans]
Sequence ID: WP_226222470.1 Length: 279
>fucose-binding lectin II [Burkholderia contaminans]
Sequence ID: MCA7916129.1 Length: 279
>fucose-binding lectin II [Burkholderia contaminans]
Sequence ID: UUX40478.1 Length: 279 
Range 1: 167 to 279

Score:109 bits(272), Expect:3e-26, 
Method:Compositional matrix adjust., 
Identities:55/114(48%), Positives:75/114(65%), Gaps:3/114(2%)

Query  3    QGVFTLPANTRFGVTAFANSSGTQTVNVLV--NNETAATFSGQSTNNAVIGTQVLNSGSS  60
             G F LP N +FGVTA  N++  QT+++ +  N +  ATF G    +  +GT+VL+SG  
Sbjct  167  DGTFNLPPNIKFGVTALTNAANDQTIDIYIDDNPKPVATFKGAGAQDQNLGTKVLDSGK-  225

Query  61   GKVQVQVSVNGRPSDLVSAQVILTNELNFALVGSEDGTDNDYNDAVVVINWPLG  114
            G+V+V V  NG+PS L S QV L  +  F +VGSEDG D+DYND +V +NWPLG
Sbjct  226  GRVRVIVMANGKPSRLGSRQVDLFKKSYFGIVGSEDGADDDYNDGIVFLNWPLG  279


>fucose-binding lectin II [Burkholderia sp. COPS]
Sequence ID: WP_219705227.1 Length: 272
>fucose-binding lectin II [Burkholderia sp. COPS]
Sequence ID: MBW5804383.1 Length: 272 
Range 1: 160 to 272

Score:109 bits(272), Expect:3e-26, 
Method:Compositional matrix adjust., 
Identities:56/114(49%), Positives:75/114(65%), Gaps:3/114(2%)

Query  3    QGVFTLPANTRFGVTAFANSSGTQTVNVLV--NNETAATFSGQSTNNAVIGTQVLNSGSS  60
             G F LP N +FGVTA  N++  QT+++ V  N   AATF G    +  +GT+VL+SG  
Sbjct  160  DGTFNLPPNIKFGVTALTNAANDQTIDIYVDDNPNPAATFKGAGAQDQNLGTKVLDSGK-  218

Query  61   GKVQVQVSVNGRPSDLVSAQVILTNELNFALVGSEDGTDNDYNDAVVVINWPLG  114
            G+V+V V  NG+PS L S QV +  +  F +VGSEDG D+DYND +V +NWPLG
Sbjct  219  GRVRVIVMANGKPSRLGSRQVDIFKKSYFGIVGSEDGADDDYNDGIVFLNWPLG  272


>fucose-binding lectin II [Burkholderia cepacia]
Sequence ID: WP_060073814.1 Length: 272
>fucose-binding lectin II [Burkholderia cepacia]
Sequence ID: KVS52935.1 Length: 272
>fucose-binding lectin II [Burkholderia cepacia]
Sequence ID: KVS52968.1 Length: 272 
Range 1: 160 to 272

Score:109 bits(272), Expect:4e-26, 
Method:Compositional matrix adjust., 
Identities:56/114(49%), Positives:75/114(65%), Gaps:3/114(2%)

Query  3    QGVFTLPANTRFGVTAFANSSGTQTVNVLV--NNETAATFSGQSTNNAVIGTQVLNSGSS  60
             G F LP N +FGVTA  N++  QT+++ V  N   AATF G    +  +GT+VL+SG  
Sbjct  160  DGTFNLPPNIKFGVTALTNAANDQTIDIYVDDNPNPAATFKGAGAQDQNLGTKVLDSGK-  218

Query  61   GKVQVQVSVNGRPSDLVSAQVILTNELNFALVGSEDGTDNDYNDAVVVINWPLG  114
            G+V+V V  NG+PS L S QV +  +  F +VGSEDG D+DYND +V +NWPLG
Sbjct  219  GRVRVIVMANGKPSRLGSRQVDIFKKSYFGIVGSEDGADDDYNDGIVFLNWPLG  272


>fucose-binding lectin II [Burkholderia cepacia]
Sequence ID: WP_060233529.1 Length: 273
>fucose-binding lectin II [Burkholderia cepacia]
Sequence ID: KWC75841.1 Length: 273 
Range 1: 161 to 273

Score:109 bits(272), Expect:4e-26, 
Method:Compositional matrix adjust., 
Identities:56/114(49%), Positives:75/114(65%), Gaps:3/114(2%)

Query  3    QGVFTLPANTRFGVTAFANSSGTQTVNVLV--NNETAATFSGQSTNNAVIGTQVLNSGSS  60
             G F LP N +FGVTA  N++  QT+++ V  N   AATF G    +  +GT+VL+SG  
Sbjct  161  DGTFNLPPNIKFGVTALTNAANDQTIDIYVDDNPNPAATFKGAGAQDQNLGTKVLDSGK-  219

Query  61   GKVQVQVSVNGRPSDLVSAQVILTNELNFALVGSEDGTDNDYNDAVVVINWPLG  114
            G+V+V V  NG+PS L S QV +  +  F +VGSEDG D+DYND +V +NWPLG
Sbjct  220  GRVRVIVMANGKPSRLGSRQVDIFKKSYFGIVGSEDGADDDYNDGIVFLNWPLG  273


>hypothetical protein BFF94_025550 [Burkholderia catarinensis]
Sequence ID: KAG8150845.1 Length: 119
Range 1: 8 to 119

Score:105 bits(261), Expect:4e-26, 
Method:Compositional matrix adjust., 
Identities:53/113(47%), Positives:73/113(64%), Gaps:3/113(2%)

Query  4    GVFTLPANTRFGVTAFANSSGTQTVNVLV--NNETAATFSGQSTNNAVIGTQVLNSGSSG  61
            G F LP + +FGVT   N++  QT++V +  N + AATF G  T N  + TQVLNS   G
Sbjct  8    GTFNLPPDIKFGVTTLVNAASEQTIDVYIDDNPKPAATFKGAGTQNENLNTQVLNS-RKG  66

Query  62   KVQVQVSVNGRPSDLVSAQVILTNELNFALVGSEDGTDNDYNDAVVVINWPLG  114
            ++++ V+ NG+P  L S QV L  +  F +VG EDGTD+DYND +V+ NWP G
Sbjct  67   RMRIIVTANGKPPWLGSRQVDLVKKAYFGIVGPEDGTDDDYNDGIVLPNWPPG  119


>fucose-binding lectin II [Burkholderia contaminans]
Sequence ID: WP_226117974.1 Length: 279
>fucose-binding lectin II [Burkholderia contaminans]
Sequence ID: MCA8097371.1 Length: 279 
Range 1: 167 to 279

Score:109 bits(272), Expect:4e-26, 
Method:Compositional matrix adjust., 
Identities:55/114(48%), Positives:75/114(65%), Gaps:3/114(2%)

Query  3    QGVFTLPANTRFGVTAFANSSGTQTVNVLV--NNETAATFSGQSTNNAVIGTQVLNSGSS  60
             G F LP N +FGVTA  N++  QT+++ +  N +  ATF G    +  +GT+VL+SG  
Sbjct  167  DGTFNLPPNIKFGVTALTNAANDQTIDIYIDDNPKPVATFKGAGVQDQNLGTKVLDSGK-  225

Query  61   GKVQVQVSVNGRPSDLVSAQVILTNELNFALVGSEDGTDNDYNDAVVVINWPLG  114
            G+V+V V  NG+PS L S QV L  +  F +VGSEDG D+DYND +V +NWPLG
Sbjct  226  GRVRVIVMANGKPSRLGSRQVDLFKKSYFGIVGSEDGADDDYNDGIVFLNWPLG  279


>fucose-binding lectin II [Burkholderia cepacia]
Sequence ID: WP_226205006.1 Length: 273
>fucose-binding lectin II [Burkholderia cepacia ATCC 25416]
Sequence ID: HDR9771848.1 Length: 273
>fucose-binding lectin II [Burkholderia cepacia]
Sequence ID: MCA8079699.1 Length: 273
>fucose-binding lectin II [Burkholderia cepacia ATCC 25416]
Sequence ID: HDR9779610.1 Length: 273
>fucose-binding lectin II [Burkholderia cepacia ATCC 25416]
Sequence ID: HDR9787614.1 Length: 273
>fucose-binding lectin II [Burkholderia cepacia ATCC 25416]
Sequence ID: HDR9796026.1 Length: 273 
Range 1: 161 to 273

Score:109 bits(272), Expect:4e-26, 
Method:Compositional matrix adjust., 
Identities:56/114(49%), Positives:75/114(65%), Gaps:3/114(2%)

Query  3    QGVFTLPANTRFGVTAFANSSGTQTVNVLV--NNETAATFSGQSTNNAVIGTQVLNSGSS  60
             G F LP N +FGVTA  N++  QT+++ V  N   AATF G    +  +GT+VL+SG  
Sbjct  161  DGTFNLPPNIKFGVTALTNAANDQTIDIYVDDNPNPAATFKGAGAQDQNLGTKVLDSGK-  219

Query  61   GKVQVQVSVNGRPSDLVSAQVILTNELNFALVGSEDGTDNDYNDAVVVINWPLG  114
            G+V+V V  NG+PS L S QV +  +  F +VGSEDG D+DYND +V +NWPLG
Sbjct  220  GRVRVIVMANGKPSRLGSRQVDIFKKSYFGIVGSEDGADDDYNDGIVFLNWPLG  273


>fucose-binding lectin II [Burkholderia cenocepacia]
Sequence ID: WP_212158415.1 Length: 271
>fucose-binding lectin II [Burkholderia cenocepacia]
Sequence ID: MBR7946984.1 Length: 271 
Range 1: 160 to 271

Score:108 bits(271), Expect:4e-26, 
Method:Compositional matrix adjust., 
Identities:53/113(47%), Positives:78/113(69%), Gaps:3/113(2%)

Query  4    GVFTLPANTRFGVTAFANSSGTQTVNVLVNNET--AATFSGQSTNNAVIGTQVLNSGSSG  61
            G F LP + +FGVTA  +++  QT+++ ++++   AATF G    +  +GT+VL+SG+ G
Sbjct  160  GTFNLPPHIKFGVTALTHAANDQTIDIYIDDDPKPAATFKGADAQDQNLGTKVLDSGN-G  218

Query  62   KVQVQVSVNGRPSDLVSAQVILTNELNFALVGSEDGTDNDYNDAVVVINWPLG  114
            +V+V V  NGRPS L S QV +  +  F +VGSEDG D+DYND +V +NWPLG
Sbjct  219  RVRVIVMANGRPSRLGSRQVDIFKKSYFGIVGSEDGADDDYNDGIVFLNWPLG  271


>fucose-binding lectin II [Burkholderia cenocepacia]
Sequence ID: WP_310642047.1 Length: 273
>fucose-binding lectin II [Burkholderia cenocepacia]
Sequence ID: MDR8031923.1 Length: 273
>fucose-binding lectin II [Burkholderia cenocepacia]
Sequence ID: MDR8039935.1 Length: 273 
Range 1: 162 to 273

Score:108 bits(271), Expect:5e-26, 
Method:Compositional matrix adjust., 
Identities:53/113(47%), Positives:78/113(69%), Gaps:3/113(2%)

Query  4    GVFTLPANTRFGVTAFANSSGTQTVNVLVNNET--AATFSGQSTNNAVIGTQVLNSGSSG  61
            G F LP + +FGVTA  +++  QT+++ ++++   AATF G    +  +GT+VL+SG+ G
Sbjct  162  GTFNLPPHIKFGVTALTHAANDQTIDIYIDDDPKPAATFKGAGAQDQNLGTKVLDSGN-G  220

Query  62   KVQVQVSVNGRPSDLVSAQVILTNELNFALVGSEDGTDNDYNDAVVVINWPLG  114
            +V+V V  NGRPS L S QV +  +  F +VGSEDG D+DYND +V +NWPLG
Sbjct  221  RVRVIVMANGRPSRLGSRQVDIFKKSYFGIVGSEDGADDDYNDGIVFLNWPLG  273


>fucose-binding lectin II [Burkholderia cenocepacia]
Sequence ID: WP_226105165.1 Length: 268
>fucose-binding lectin II [Burkholderia cenocepacia]
Sequence ID: MCA7921058.1 Length: 268 
Range 1: 156 to 268

Score:108 bits(271), Expect:5e-26, 
Method:Compositional matrix adjust., 
Identities:53/114(46%), Positives:78/114(68%), Gaps:3/114(2%)

Query  3    QGVFTLPANTRFGVTAFANSSGTQTVNVLVNNET--AATFSGQSTNNAVIGTQVLNSGSS  60
             G F LP + +FGVTA  N++  QT+++ ++++   AATF G    +  +GT+VL+SG+ 
Sbjct  156  DGTFNLPPHIKFGVTALTNAANDQTIDIYIDDDPKPAATFKGAGAQDQNLGTKVLDSGN-  214

Query  61   GKVQVQVSVNGRPSDLVSAQVILTNELNFALVGSEDGTDNDYNDAVVVINWPLG  114
            G+V+V V  NG+PS L S QV +  +  F +VGSEDG D+DYND +V +NWPLG
Sbjct  215  GRVRVIVMANGKPSRLGSRQVDIFKKSYFGIVGSEDGADDDYNDGIVFLNWPLG  268


>MULTISPECIES: fucose-binding lectin II [Burkholderia cepacia complex]
Sequence ID: WP_006479997.1 Length: 271
>IMP dehydrogenase/GMP reductase [Burkholderia cenocepacia PC184]
Sequence ID: EAY65832.1 Length: 271
>Fucose-binding lectin II [Burkholderia orbicola MC0-3]
Sequence ID: ACA93448.1 Length: 271
>fucose-binding lectin II [Burkholderia cenocepacia]
Sequence ID: AWG29407.1 Length: 271
>fucose-binding lectin II [Burkholderia cenocepacia]
Sequence ID: MBR8155408.1 Length: 271
>fucose-binding lectin II [Burkholderia cenocepacia]
Sequence ID: MBR8412871.1 Length: 271 
Range 1: 160 to 271

Score:108 bits(271), Expect:5e-26, 
Method:Compositional matrix adjust., 
Identities:53/113(47%), Positives:78/113(69%), Gaps:3/113(2%)

Query  4    GVFTLPANTRFGVTAFANSSGTQTVNVLVNNET--AATFSGQSTNNAVIGTQVLNSGSSG  61
            G F LP + +FGVTA  N++  QT+++ ++++   AATF G    +  +GT+VL+SG+ G
Sbjct  160  GTFNLPPHIKFGVTALTNAANDQTIDIYIDDDPKPAATFKGAGAQDQNLGTKVLDSGN-G  218

Query  62   KVQVQVSVNGRPSDLVSAQVILTNELNFALVGSEDGTDNDYNDAVVVINWPLG  114
            +V+V V  NG+PS L S QV +  +  F +VGSEDG D+DYND +V +NWPLG
Sbjct  219  RVRVIVMANGKPSRLGSRQVDIFKKSYFGIVGSEDGADDDYNDGIVFLNWPLG  271


>fucose-binding lectin II [Burkholderia cenocepacia]
Sequence ID: WP_175767027.1 Length: 272
Range 1: 161 to 272

Score:108 bits(271), Expect:5e-26, 
Method:Compositional matrix adjust., 
Identities:53/113(47%), Positives:78/113(69%), Gaps:3/113(2%)

Query  4    GVFTLPANTRFGVTAFANSSGTQTVNVLVNNET--AATFSGQSTNNAVIGTQVLNSGSSG  61
            G F LP + +FGVTA  N++  QT+++ ++++   AATF G    +  +GT+VL+SG+ G
Sbjct  161  GTFNLPPHIKFGVTALTNAANDQTIDIYIDDDPKPAATFKGAGAQDQNLGTKVLDSGN-G  219

Query  62   KVQVQVSVNGRPSDLVSAQVILTNELNFALVGSEDGTDNDYNDAVVVINWPLG  114
            +V+V V  NG+PS L S QV +  +  F +VGSEDG D+DYND +V +NWPLG
Sbjct  220  RVRVIVMANGKPSRLGSRQVDIFKKSYFGIVGSEDGADDDYNDGIVFLNWPLG  272


>fucose-binding lectin II [Burkholderia cenocepacia]
Sequence ID: WP_175787027.1 Length: 268
>fucose-binding lectin II [Burkholderia cenocepacia]
Sequence ID: MBR7952752.1 Length: 268 
Range 1: 156 to 268

Score:108 bits(271), Expect:5e-26, 
Method:Compositional matrix adjust., 
Identities:53/114(46%), Positives:78/114(68%), Gaps:3/114(2%)

Query  3    QGVFTLPANTRFGVTAFANSSGTQTVNVLVNNET--AATFSGQSTNNAVIGTQVLNSGSS  60
             G F LP + +FGVTA  N++  QT+++ ++++   AATF G    +  +GT+VL+SG+ 
Sbjct  156  DGTFNLPPHIKFGVTALTNAANDQTIDIYIDDDPKPAATFKGAGAQDQNLGTKVLDSGN-  214

Query  61   GKVQVQVSVNGRPSDLVSAQVILTNELNFALVGSEDGTDNDYNDAVVVINWPLG  114
            G+V+V V  NG+PS L S QV +  +  F +VGSEDG D+DYND +V +NWPLG
Sbjct  215  GRVRVIVMANGKPSRLGSRQVDIFKKSYFGIVGSEDGADDDYNDGIVFLNWPLG  268


>fucose-binding lectin II [Burkholderia cenocepacia]
Sequence ID: WP_310642957.1 Length: 273
>fucose-binding lectin II [Burkholderia cenocepacia]
Sequence ID: MDR8074128.1 Length: 273 
Range 1: 162 to 273

Score:108 bits(271), Expect:5e-26, 
Method:Compositional matrix adjust., 
Identities:53/113(47%), Positives:78/113(69%), Gaps:3/113(2%)

Query  4    GVFTLPANTRFGVTAFANSSGTQTVNVLVNNET--AATFSGQSTNNAVIGTQVLNSGSSG  61
            G F LP + +FGVTA  +++  QT+++ ++++   AATF G    +  +GT+VL+SG+ G
Sbjct  162  GTFNLPPHIKFGVTALTHAANDQTIDIYIDDDPKPAATFKGAGAQDQNLGTKVLDSGN-G  220

Query  62   KVQVQVSVNGRPSDLVSAQVILTNELNFALVGSEDGTDNDYNDAVVVINWPLG  114
            +V+V V  NGRPS L S QV +  +  F +VGSEDG D+DYND +V +NWPLG
Sbjct  221  RVRVIVMANGRPSRLGSRQVDIFKKSYFGIVGSEDGADDDYNDGIVFLNWPLG  273


>fucose-binding lectin II [Burkholderia cenocepacia]
Sequence ID: WP_205673704.1 Length: 273
>fucose-binding lectin II [Burkholderia cenocepacia]
Sequence ID: MBN3565473.1 Length: 273
>fucose-binding lectin II [Burkholderia cenocepacia]
Sequence ID: MBR8110976.1 Length: 273 
Range 1: 162 to 273

Score:108 bits(271), Expect:5e-26, 
Method:Compositional matrix adjust., 
Identities:53/113(47%), Positives:78/113(69%), Gaps:3/113(2%)

Query  4    GVFTLPANTRFGVTAFANSSGTQTVNVLVNNET--AATFSGQSTNNAVIGTQVLNSGSSG  61
            G F LP + +FGVTA  N++  QT+++ ++++   AATF G    +  +GT+VL+SG+ G
Sbjct  162  GTFNLPPHIKFGVTALTNAANDQTIDIYIDDDPKPAATFKGAGAQDQNLGTKVLDSGN-G  220

Query  62   KVQVQVSVNGRPSDLVSAQVILTNELNFALVGSEDGTDNDYNDAVVVINWPLG  114
            +V+V V  NG+PS L S QV +  +  F +VGSEDG D+DYND +V +NWPLG
Sbjct  221  RVRVIVMANGKPSRLGSRQVDIFKKSYFGIVGSEDGADDDYNDGIVFLNWPLG  273


>fucose-binding lectin II [Burkholderia cenocepacia]
Sequence ID: WP_310623563.1 Length: 273
>fucose-binding lectin II [Burkholderia cenocepacia]
Sequence ID: MDR5665646.1 Length: 273
>fucose-binding lectin II [Burkholderia cenocepacia]
Sequence ID: MDR5668659.1 Length: 273
>fucose-binding lectin II [Burkholderia cenocepacia]
Sequence ID: MDR8096655.1 Length: 273 
Range 1: 162 to 273

Score:108 bits(271), Expect:5e-26, 
Method:Compositional matrix adjust., 
Identities:53/113(47%), Positives:78/113(69%), Gaps:3/113(2%)

Query  4    GVFTLPANTRFGVTAFANSSGTQTVNVLVNNET--AATFSGQSTNNAVIGTQVLNSGSSG  61
            G F LP + +FGVTA  N++  QT+++ ++++   AATF G    +  +GT+VL+SG+ G
Sbjct  162  GTFNLPPHIKFGVTALTNAANDQTIDIYIDDDPKPAATFKGAGAQDQNLGTKVLDSGN-G  220

Query  62   KVQVQVSVNGRPSDLVSAQVILTNELNFALVGSEDGTDNDYNDAVVVINWPLG  114
            +V+V V  NG+PS L S QV +  +  F +VGSEDG D+DYND +V +NWPLG
Sbjct  221  RVRVIVMANGKPSRLGSRQVDIFKKSYFGIVGSEDGADDDYNDGIVFLNWPLG  273


>fucose-binding lectin II [Burkholderia cenocepacia]
Sequence ID: WP_212145381.1 Length: 273
>fucose-binding lectin II [Burkholderia cenocepacia]
Sequence ID: MBR8070440.1 Length: 273
>fucose-binding lectin II [Burkholderia cenocepacia]
Sequence ID: MBR8292817.1 Length: 273
>fucose-binding lectin II [Burkholderia cenocepacia]
Sequence ID: MBR8444668.1 Length: 273 
Range 1: 162 to 273

Score:108 bits(271), Expect:5e-26, 
Method:Compositional matrix adjust., 
Identities:53/113(47%), Positives:78/113(69%), Gaps:3/113(2%)

Query  4    GVFTLPANTRFGVTAFANSSGTQTVNVLVNNET--AATFSGQSTNNAVIGTQVLNSGSSG  61
            G F LP + +FGVTA  N++  QT+++ ++++   AATF G    +  +GT+VL+SG+ G
Sbjct  162  GTFNLPPHIKFGVTALTNAANDQTIDIYIDDDPKPAATFKGAGAQDQNLGTKVLDSGN-G  220

Query  62   KVQVQVSVNGRPSDLVSAQVILTNELNFALVGSEDGTDNDYNDAVVVINWPLG  114
            +V+V V  NG+PS L S QV +  +  F +VGSEDG D+DYND +V +NWPLG
Sbjct  221  RVRVIVMANGKPSRLGSRQVDIFKKSYFGIVGSEDGADDDYNDGIVFLNWPLG  273


>fucose-binding lectin II [Burkholderia orbicola]
Sequence ID: WP_301761081.1 Length: 271
>fucose-binding lectin II [Burkholderia orbicola]
Sequence ID: MDN7560454.1 Length: 271 
Range 1: 160 to 271

Score:108 bits(271), Expect:5e-26, 
Method:Compositional matrix adjust., 
Identities:53/113(47%), Positives:78/113(69%), Gaps:3/113(2%)

Query  4    GVFTLPANTRFGVTAFANSSGTQTVNVLVNNET--AATFSGQSTNNAVIGTQVLNSGSSG  61
            G F LP + +FGVTA  N++  QT+++ ++++   AATF G    +  +GT+VL+SG+ G
Sbjct  160  GTFNLPPHIKFGVTALTNAANDQTIDIYIDDDPKPAATFKGAGAQDQNLGTKVLDSGN-G  218

Query  62   KVQVQVSVNGRPSDLVSAQVILTNELNFALVGSEDGTDNDYNDAVVVINWPLG  114
            +V+V V  NG+PS L S QV +  +  F +VGSEDG D+DYND +V +NWPLG
Sbjct  219  RVRVIVMANGKPSRLGSRQVDIFKKSYFGIVGSEDGADDDYNDGIVFLNWPLG  271


>fucose-binding lectin II [Burkholderia cenocepacia]
Sequence ID: WP_262419699.1 Length: 259
>lectin [Burkholderia cenocepacia]
Sequence ID: QNN05975.1 Length: 259 
Range 1: 148 to 259

Score:108 bits(270), Expect:5e-26, 
Method:Compositional matrix adjust., 
Identities:52/113(46%), Positives:78/113(69%), Gaps:3/113(2%)

Query  4    GVFTLPANTRFGVTAFANSSGTQTVNVLVNNET--AATFSGQSTNNAVIGTQVLNSGSSG  61
            G F LP + +FGVTA  +++  QT+++ ++++   AATF G    +  +GT+VL+SG+ G
Sbjct  148  GTFNLPPHIKFGVTALTHAANDQTIDIYIDDDPKPAATFKGAGAQDQNLGTKVLDSGN-G  206

Query  62   KVQVQVSVNGRPSDLVSAQVILTNELNFALVGSEDGTDNDYNDAVVVINWPLG  114
            +V+V V  NGRPS L S QV +  +  F ++GSEDG D+DYND +V +NWPLG
Sbjct  207  RVRVIVMANGRPSRLGSRQVDIFKKSYFGIIGSEDGADDDYNDGIVFLNWPLG  259


>fucose-binding lectin II [Burkholderia cenocepacia]
Sequence ID: WP_175807986.1 Length: 273
Range 1: 162 to 273

Score:108 bits(271), Expect:5e-26, 
Method:Compositional matrix adjust., 
Identities:53/113(47%), Positives:78/113(69%), Gaps:3/113(2%)

Query  4    GVFTLPANTRFGVTAFANSSGTQTVNVLVNNET--AATFSGQSTNNAVIGTQVLNSGSSG  61
            G F LP + +FGVTA  N++  QT+++ ++++   AATF G    +  +GT+VL+SG+ G
Sbjct  162  GTFNLPPHIKFGVTALTNAANDQTIDIYIDDDPKPAATFKGAGAQDQNLGTKVLDSGN-G  220

Query  62   KVQVQVSVNGRPSDLVSAQVILTNELNFALVGSEDGTDNDYNDAVVVINWPLG  114
            +V+V V  NG+PS L S QV +  +  F +VGSEDG D+DYND +V +NWPLG
Sbjct  221  RVRVIVMANGKPSRLGSRQVDIFKKSYFGIVGSEDGADDDYNDGIVFLNWPLG  273


>MULTISPECIES: fucose-binding lectin II [Burkholderia cepacia complex]
Sequence ID: WP_053526660.1 Length: 271
>fucose-binding lectin II [Burkholderia cenocepacia]
Sequence ID: KOR17431.1 Length: 271
>fucose-binding lectin II [Burkholderia cenocepacia]
Sequence ID: MBR7978388.1 Length: 271
>fucose-binding lectin II [Burkholderia cenocepacia]
Sequence ID: MBR8374664.1 Length: 271
>fucose-binding lectin II [Burkholderia orbicola]
Sequence ID: MDN7582781.1 Length: 271 
Range 1: 160 to 271

Score:108 bits(271), Expect:5e-26, 
Method:Compositional matrix adjust., 
Identities:53/113(47%), Positives:78/113(69%), Gaps:3/113(2%)

Query  4    GVFTLPANTRFGVTAFANSSGTQTVNVLVNNET--AATFSGQSTNNAVIGTQVLNSGSSG  61
            G F LP + +FGVTA  N++  QT+++ ++++   AATF G    +  +GT+VL+SG+ G
Sbjct  160  GTFNLPPHIKFGVTALTNAANDQTIDIYIDDDPKPAATFKGAGAQDQNLGTKVLDSGN-G  218

Query  62   KVQVQVSVNGRPSDLVSAQVILTNELNFALVGSEDGTDNDYNDAVVVINWPLG  114
            +V+V V  NG+PS L S QV +  +  F +VGSEDG D+DYND +V +NWPLG
Sbjct  219  RVRVIVMANGKPSRLGSRQVDIFKKSYFGIVGSEDGADDDYNDGIVFLNWPLG  271


>fucose-binding lectin II [Burkholderia cenocepacia]
Sequence ID: WP_074804627.1 Length: 273
>fucose-binding lectin II [Burkholderia cenocepacia]
Sequence ID: MBR8507807.1 Length: 273
>fucose-binding lectin II [Burkholderia cenocepacia]
Sequence ID: RQV53666.1 Length: 273
>Fucose-binding lectin II (PA-IIL) [Burkholderia orbicola]
Sequence ID: SDR49073.1 Length: 273 
Range 1: 162 to 273

Score:108 bits(271), Expect:5e-26, 
Method:Compositional matrix adjust., 
Identities:53/113(47%), Positives:78/113(69%), Gaps:3/113(2%)

Query  4    GVFTLPANTRFGVTAFANSSGTQTVNVLVNNET--AATFSGQSTNNAVIGTQVLNSGSSG  61
            G F LP + +FGVTA  N++  QT+++ ++++   AATF G    +  +GT+VL+SG+ G
Sbjct  162  GTFNLPPHIKFGVTALTNAANDQTIDIYIDDDPKPAATFKGAGAQDQNLGTKVLDSGN-G  220

Query  62   KVQVQVSVNGRPSDLVSAQVILTNELNFALVGSEDGTDNDYNDAVVVINWPLG  114
            +V+V V  NG+PS L S QV +  +  F +VGSEDG D+DYND +V +NWPLG
Sbjct  221  RVRVIVMANGKPSRLGSRQVDIFKKSYFGIVGSEDGADDDYNDGIVFLNWPLG  273


>fucose-binding lectin II [Burkholderia cenocepacia]
Sequence ID: WP_311010916.1 Length: 271
>fucose-binding lectin II [Burkholderia cenocepacia]
Sequence ID: MDS0846201.1 Length: 271 
Range 1: 160 to 271

Score:108 bits(271), Expect:5e-26, 
Method:Compositional matrix adjust., 
Identities:53/113(47%), Positives:78/113(69%), Gaps:3/113(2%)

Query  4    GVFTLPANTRFGVTAFANSSGTQTVNVLVNNET--AATFSGQSTNNAVIGTQVLNSGSSG  61
            G F LP + +FGVTA  +++  QT+++ ++++   AATF G    +  +GT+VL+SG+ G
Sbjct  160  GTFNLPPHIKFGVTALTHAANDQTIDIYIDDDPKPAATFKGAGAQDQNLGTKVLDSGN-G  218

Query  62   KVQVQVSVNGRPSDLVSAQVILTNELNFALVGSEDGTDNDYNDAVVVINWPLG  114
            +V+V V  NGRPS L S QV +  +  F +VGSEDG D+DYND +V +NWPLG
Sbjct  219  RVRVIVMANGRPSRLGSRQVDIFKKSYFGIVGSEDGADDDYNDGIVFLNWPLG  271


>fucose-binding lectin II [Burkholderia cenocepacia]
Sequence ID: WP_226133022.1 Length: 275
>fucose-binding lectin II [Burkholderia cenocepacia]
Sequence ID: MCA8378095.1 Length: 275 
Range 1: 164 to 275

Score:108 bits(271), Expect:5e-26, 
Method:Compositional matrix adjust., 
Identities:53/113(47%), Positives:78/113(69%), Gaps:3/113(2%)

Query  4    GVFTLPANTRFGVTAFANSSGTQTVNVLVNNET--AATFSGQSTNNAVIGTQVLNSGSSG  61
            G F LP + +FGVTA  N++  QT+++ ++++   AATF G    +  +GT+VL+SG+ G
Sbjct  164  GTFNLPPHIKFGVTALTNAANDQTIDIYIDDDPKPAATFKGAGAQDQNLGTKVLDSGN-G  222

Query  62   KVQVQVSVNGRPSDLVSAQVILTNELNFALVGSEDGTDNDYNDAVVVINWPLG  114
            +V+V V  NG+PS L S QV +  +  F +VGSEDG D+DYND +V +NWPLG
Sbjct  223  RVRVIVMANGKPSRLGSRQVDIFKKSYFGIVGSEDGADDDYNDGIVFLNWPLG  275


>fucose-binding lectin II [Burkholderia cenocepacia]
Sequence ID: WP_212075788.1 Length: 272
>fucose-binding lectin II [Burkholderia cenocepacia]
Sequence ID: MBR8207378.1 Length: 272
>fucose-binding lectin II [Burkholderia cenocepacia]
Sequence ID: MCA8236183.1 Length: 272 
Range 1: 161 to 272

Score:108 bits(271), Expect:5e-26, 
Method:Compositional matrix adjust., 
Identities:53/113(47%), Positives:78/113(69%), Gaps:3/113(2%)

Query  4    GVFTLPANTRFGVTAFANSSGTQTVNVLVNNET--AATFSGQSTNNAVIGTQVLNSGSSG  61
            G F LP + +FGVTA  N++  QT+++ ++++   AATF G    +  +GT+VL+SG+ G
Sbjct  161  GTFNLPPHIKFGVTALTNAANDQTIDIYIDDDPKPAATFKGAGAQDQNLGTKVLDSGN-G  219

Query  62   KVQVQVSVNGRPSDLVSAQVILTNELNFALVGSEDGTDNDYNDAVVVINWPLG  114
            +V+V V  NG+PS L S QV +  +  F +VGSEDG D+DYND +V +NWPLG
Sbjct  220  RVRVIVMANGKPSRLGSRQVDIFKKSYFGIVGSEDGADDDYNDGIVFLNWPLG  272


>fucose-binding lectin II, partial [Burkholderia cenocepacia]
Sequence ID: WP_077208383.1 Length: 257
>fucose-binding lectin II, partial [Burkholderia cenocepacia]
Sequence ID: ONY30827.1 Length: 257 
Range 1: 146 to 257

Score:108 bits(270), Expect:6e-26, 
Method:Compositional matrix adjust., 
Identities:52/113(46%), Positives:78/113(69%), Gaps:3/113(2%)

Query  4    GVFTLPANTRFGVTAFANSSGTQTVNVLVNNET--AATFSGQSTNNAVIGTQVLNSGSSG  61
            G F LP + +FGVTA  +++  QT+++ ++++   AATF G    +  +GT+VL+SG+ G
Sbjct  146  GTFNLPPHIKFGVTALTHAANDQTIDIYIDDDPKPAATFKGAGAQDQNLGTKVLDSGN-G  204

Query  62   KVQVQVSVNGRPSDLVSAQVILTNELNFALVGSEDGTDNDYNDAVVVINWPLG  114
            +V+V V  NGRPS L S QV +  +  F ++GSEDG D+DYND +V +NWPLG
Sbjct  205  RVRVIVMANGRPSRLGSRQVDIFKKSYFGIIGSEDGADDDYNDGIVFLNWPLG  257


>fucose-binding lectin II [Burkholderia sp. BCC0097]
Sequence ID: WP_175876698.1 Length: 271
Range 1: 160 to 271

Score:108 bits(271), Expect:6e-26, 
Method:Compositional matrix adjust., 
Identities:53/113(47%), Positives:78/113(69%), Gaps:3/113(2%)

Query  4    GVFTLPANTRFGVTAFANSSGTQTVNVLVNNET--AATFSGQSTNNAVIGTQVLNSGSSG  61
            G F LP + +FGVTA  N++  QT+++ ++++   AATF G    +  +GT+VL+SG+ G
Sbjct  160  GTFNLPPHIKFGVTALTNAANDQTIDIYIDDDPKPAATFKGAGAQDQNLGTKVLDSGN-G  218

Query  62   KVQVQVSVNGRPSDLVSAQVILTNELNFALVGSEDGTDNDYNDAVVVINWPLG  114
            +V+V V  NG+PS L S QV +  +  F +VGSEDG D+DYND +V +NWPLG
Sbjct  219  RVRVIVMANGKPSRLGSRQVDIFKKSYFGIVGSEDGADDDYNDGIVFLNWPLG  271


>fucose-binding lectin II [Burkholderia cenocepacia]
Sequence ID: WP_212174857.1 Length: 273
>fucose-binding lectin II [Burkholderia cenocepacia]
Sequence ID: MBR8196754.1 Length: 273
>fucose-binding lectin II [Burkholderia cenocepacia]
Sequence ID: HDV6324245.1 Length: 273
>fucose-binding lectin II [Burkholderia cenocepacia]
Sequence ID: HDV6350831.1 Length: 273 
Range 1: 162 to 273

Score:108 bits(271), Expect:6e-26, 
Method:Compositional matrix adjust., 
Identities:53/113(47%), Positives:78/113(69%), Gaps:3/113(2%)

Query  4    GVFTLPANTRFGVTAFANSSGTQTVNVLVNNET--AATFSGQSTNNAVIGTQVLNSGSSG  61
            G F LP + +FGVTA  N++  QT+++ ++++   AATF G    +  +GT+VL+SG+ G
Sbjct  162  GTFNLPPHIKFGVTALTNAANDQTIDIYIDDDPKPAATFKGAGAQDQNLGTKVLDSGN-G  220

Query  62   KVQVQVSVNGRPSDLVSAQVILTNELNFALVGSEDGTDNDYNDAVVVINWPLG  114
            +V+V V  NG+PS L S QV +  +  F +VGSEDG D+DYND +V +NWPLG
Sbjct  221  RVRVIVMANGKPSRLGSRQVDIFKKSYFGIVGSEDGADDDYNDGIVFLNWPLG  273


>fucose-binding lectin II [Burkholderia cenocepacia]
Sequence ID: WP_212041715.1 Length: 273
>fucose-binding lectin II [Burkholderia cenocepacia]
Sequence ID: MBR7985214.1 Length: 273 
Range 1: 162 to 273

Score:108 bits(271), Expect:6e-26, 
Method:Compositional matrix adjust., 
Identities:53/113(47%), Positives:78/113(69%), Gaps:3/113(2%)

Query  4    GVFTLPANTRFGVTAFANSSGTQTVNVLVNNET--AATFSGQSTNNAVIGTQVLNSGSSG  61
            G F LP + +FGVTA  N++  QT+++ ++++   AATF G    +  +GT+VL+SG+ G
Sbjct  162  GTFNLPPHIKFGVTALTNAANDQTIDIYIDDDPKPAATFKGAGAQDQNLGTKVLDSGN-G  220

Query  62   KVQVQVSVNGRPSDLVSAQVILTNELNFALVGSEDGTDNDYNDAVVVINWPLG  114
            +V+V V  NG+PS L S QV +  +  F +VGSEDG D+DYND +V +NWPLG
Sbjct  221  RVRVIVMANGKPSRLGSRQVDIFRKSYFGIVGSEDGADDDYNDGIVFLNWPLG  273


>fucose-binding lectin II [Burkholderia cenocepacia]
Sequence ID: WP_265225423.1 Length: 271
>fucose-binding lectin II [Burkholderia cenocepacia]
Sequence ID: MCW5139695.1 Length: 271 
Range 1: 160 to 271

Score:108 bits(271), Expect:6e-26, 
Method:Compositional matrix adjust., 
Identities:53/113(47%), Positives:78/113(69%), Gaps:3/113(2%)

Query  4    GVFTLPANTRFGVTAFANSSGTQTVNVLVNNET--AATFSGQSTNNAVIGTQVLNSGSSG  61
            G F LP + +FGVTA  +++  QT+++ ++++   AATF G    +  +GT+VL+SG+ G
Sbjct  160  GTFNLPPHIKFGVTALTHAANDQTIDIYIDDDPKPAATFKGAGAQDQNLGTKVLDSGN-G  218

Query  62   KVQVQVSVNGRPSDLVSAQVILTNELNFALVGSEDGTDNDYNDAVVVINWPLG  114
            +V+V V  NGRPS L S QV +  +  F +VGSEDG D+DYND +V +NWPLG
Sbjct  219  RVRVIVMANGRPSRLGSRQVDIFKKSYFGIVGSEDGADDDYNDGIVFLNWPLG  271


>fucose-binding lectin II [Burkholderia cenocepacia]
Sequence ID: WP_124678078.1 Length: 273
>fucose-binding lectin II [Burkholderia cenocepacia]
Sequence ID: RQU87706.1 Length: 273 
Range 1: 162 to 273

Score:108 bits(271), Expect:6e-26, 
Method:Compositional matrix adjust., 
Identities:53/113(47%), Positives:78/113(69%), Gaps:3/113(2%)

Query  4    GVFTLPANTRFGVTAFANSSGTQTVNVLVNNET--AATFSGQSTNNAVIGTQVLNSGSSG  61
            G F LP + +FGVTA  N++  QT+++ ++++   AATF G    +  +GT+VL+SG+ G
Sbjct  162  GTFNLPPHIKFGVTALTNAANDQTIDIYIDDDPKPAATFKGAGAQDQNLGTKVLDSGN-G  220

Query  62   KVQVQVSVNGRPSDLVSAQVILTNELNFALVGSEDGTDNDYNDAVVVINWPLG  114
            +V+V V  NG+PS L S QV +  +  F +VGSEDG D+DYND +V +NWPLG
Sbjct  221  RVRVIVMANGKPSRLGSRQVDIFKKSYFGIVGSEDGADDDYNDGIVFLNWPLG  273


>fucose-binding lectin II [Burkholderia cenocepacia]
Sequence ID: WP_077219787.1 Length: 271
>fucose-binding lectin II [Burkholderia cenocepacia]
Sequence ID: AQQ35972.1 Length: 271
>fucose-binding lectin II [Burkholderia cenocepacia]
Sequence ID: MBR8079110.1 Length: 271
>fucose-binding lectin II [Burkholderia cenocepacia]
Sequence ID: ONW30359.1 Length: 271 
Range 1: 159 to 271

Score:108 bits(271), Expect:6e-26, 
Method:Compositional matrix adjust., 
Identities:53/114(46%), Positives:78/114(68%), Gaps:3/114(2%)

Query  3    QGVFTLPANTRFGVTAFANSSGTQTVNVLVNNET--AATFSGQSTNNAVIGTQVLNSGSS  60
             G F LP + +FGVTA  N++  QT+++ ++++   AATF G    +  +GT+VL+SG+ 
Sbjct  159  DGTFNLPPHIKFGVTALTNAANDQTIDIYIDDDPKPAATFKGAGAQDQNLGTKVLDSGN-  217

Query  61   GKVQVQVSVNGRPSDLVSAQVILTNELNFALVGSEDGTDNDYNDAVVVINWPLG  114
            G+V+V V  NG+PS L S QV +  +  F +VGSEDG D+DYND +V +NWPLG
Sbjct  218  GRVRVIVMANGKPSRLGSRQVDIFKKSYFGIVGSEDGADDDYNDGIVFLNWPLG  271


>fucose-binding lectin II [Burkholderia cepacia]
Sequence ID: WP_334052817.1 Length: 274
Range 1: 165 to 274

Score:108 bits(271), Expect:6e-26, 
Method:Compositional matrix adjust., 
Identities:55/111(50%), Positives:75/111(67%), Gaps:3/111(2%)

Query  6    FTLPANTRFGVTAFANSSGTQTVNVLV--NNETAATFSGQSTNNAVIGTQVLNSGSSGKV  63
            F LP N +FGVTA  N++  QT+++ V  N + AATF G    +  +GT+VL+SG  G+V
Sbjct  165  FNLPPNIKFGVTALTNAANDQTIDIYVDDNPKPAATFKGAGAQDQNLGTKVLDSGK-GRV  223

Query  64   QVQVSVNGRPSDLVSAQVILTNELNFALVGSEDGTDNDYNDAVVVINWPLG  114
            +V V  NG+PS L S QV +  +  F +VGSEDG D+DYND +V +NWPLG
Sbjct  224  RVIVMANGKPSRLGSRQVDIFKKSYFGIVGSEDGADDDYNDGIVFLNWPLG  274


>fucose-binding lectin II [Burkholderia orbicola]
Sequence ID: WP_333993017.1 Length: 273
Range 1: 162 to 273

Score:108 bits(271), Expect:6e-26, 
Method:Compositional matrix adjust., 
Identities:53/113(47%), Positives:78/113(69%), Gaps:3/113(2%)

Query  4    GVFTLPANTRFGVTAFANSSGTQTVNVLVNNET--AATFSGQSTNNAVIGTQVLNSGSSG  61
            G F LP + +FGVTA  N++  QT+++ ++++   AATF G    +  +GT+VL+SG+ G
Sbjct  162  GTFNLPPHIKFGVTALTNAANDQTIDIYIDDDPKPAATFKGAGAQDQNLGTKVLDSGN-G  220

Query  62   KVQVQVSVNGRPSDLVSAQVILTNELNFALVGSEDGTDNDYNDAVVVINWPLG  114
            +V+V V  NG+PS L S QV +  +  F +VGSEDG D+DYND +V +NWPLG
Sbjct  221  RVRVIVMANGKPSRLGSRQVDIFKKSYFGIVGSEDGADDDYNDGIVFLNWPLG  273


>fucose-binding lectin II [Burkholderia cenocepacia]
Sequence ID: WP_175681896.1 Length: 271
Range 1: 160 to 271

Score:108 bits(270), Expect:6e-26, 
Method:Compositional matrix adjust., 
Identities:53/113(47%), Positives:78/113(69%), Gaps:3/113(2%)

Query  4    GVFTLPANTRFGVTAFANSSGTQTVNVLVNNET--AATFSGQSTNNAVIGTQVLNSGSSG  61
            G F LP + +FGVTA  N++  QT+++ ++++   AATF G    +  +GT+VL+SG+ G
Sbjct  160  GTFNLPPHIKFGVTALTNAANDQTIDIYIDDDPKPAATFKGAGAQDQNLGTKVLDSGN-G  218

Query  62   KVQVQVSVNGRPSDLVSAQVILTNELNFALVGSEDGTDNDYNDAVVVINWPLG  114
            +V+V V  NG+PS L S QV +  +  F +VGSEDG D+DYND +V +NWPLG
Sbjct  219  RVRVIVMANGKPSRLGSRQVDIFKKSYFGIVGSEDGADDDYNDGIVFLNWPLG  271


>fucose-binding lectin II [Burkholderia cenocepacia]
Sequence ID: WP_264834933.1 Length: 272
>fucose-binding lectin II [Burkholderia cenocepacia]
Sequence ID: MCW3605112.1 Length: 272
>fucose-binding lectin II [Burkholderia cenocepacia]
Sequence ID: MCW5186703.1 Length: 272 
Range 1: 161 to 272

Score:108 bits(270), Expect:6e-26, 
Method:Compositional matrix adjust., 
Identities:53/113(47%), Positives:78/113(69%), Gaps:3/113(2%)

Query  4    GVFTLPANTRFGVTAFANSSGTQTVNVLVNN--ETAATFSGQSTNNAVIGTQVLNSGSSG  61
            G F LP + +FGVTA  +++  QT+++ +++  + AATF G    +  +GT+VL+SG+ G
Sbjct  161  GTFNLPPHIKFGVTALTHAANDQTIDIYIDDAPKPAATFKGAGAQDQNLGTKVLDSGN-G  219

Query  62   KVQVQVSVNGRPSDLVSAQVILTNELNFALVGSEDGTDNDYNDAVVVINWPLG  114
            +V+V V  NGRPS L S QV +  +  F +VGSEDG D+DYND +V +NWPLG
Sbjct  220  RVRVIVMANGRPSRLGSRQVDIFKKSYFGIVGSEDGADDDYNDGIVFLNWPLG  272


>fucose-binding lectin II [Burkholderia cenocepacia]
Sequence ID: WP_124549779.1 Length: 273
>fucose-binding lectin II [Burkholderia cenocepacia]
Sequence ID: RQV16723.1 Length: 273 
Range 1: 162 to 273

Score:108 bits(270), Expect:6e-26, 
Method:Compositional matrix adjust., 
Identities:53/113(47%), Positives:78/113(69%), Gaps:3/113(2%)

Query  4    GVFTLPANTRFGVTAFANSSGTQTVNVLVNNET--AATFSGQSTNNAVIGTQVLNSGSSG  61
            G F LP + +FGVTA  N++  QT+++ ++++   AATF G    +  +GT+VL+SG+ G
Sbjct  162  GTFNLPPHIKFGVTALTNAANDQTIDIYIDDDPKPAATFKGAGAQDQNLGTKVLDSGN-G  220

Query  62   KVQVQVSVNGRPSDLVSAQVILTNELNFALVGSEDGTDNDYNDAVVVINWPLG  114
            +V+V V  NG+PS L S QV +  +  F +VGSEDG D+DYND +V +NWPLG
Sbjct  221  RVRVIVMANGKPSRLGSRQVDIFKKSYFGIVGSEDGADDDYNDGIVFLNWPLG  273


>fucose-binding lectin II [Burkholderia cenocepacia]
Sequence ID: WP_175832096.1 Length: 273
>fucose-binding lectin II [Burkholderia cenocepacia]
Sequence ID: MEB2608746.1 Length: 273 
Range 1: 162 to 273

Score:108 bits(270), Expect:6e-26, 
Method:Compositional matrix adjust., 
Identities:53/113(47%), Positives:78/113(69%), Gaps:3/113(2%)

Query  4    GVFTLPANTRFGVTAFANSSGTQTVNVLVNNET--AATFSGQSTNNAVIGTQVLNSGSSG  61
            G F LP + +FGVTA  N++  QT+++ ++++   AATF G    +  +GT+VL+SG+ G
Sbjct  162  GTFNLPPHIKFGVTALTNAANDQTIDIYIDDDPKPAATFKGAGVQDQNLGTKVLDSGN-G  220

Query  62   KVQVQVSVNGRPSDLVSAQVILTNELNFALVGSEDGTDNDYNDAVVVINWPLG  114
            +V+V V  NG+PS L S QV +  +  F +VGSEDG D+DYND +V +NWPLG
Sbjct  221  RVRVIVMANGKPSRLGSRQVDIFKKSYFGIVGSEDGADDDYNDGIVFLNWPLG  273


>fucose-binding lectin II [Burkholderia cenocepacia]
Sequence ID: WP_124467175.1 Length: 271
>fucose-binding lectin II [Burkholderia cenocepacia]
Sequence ID: RQU23558.1 Length: 271
>fucose-binding lectin II [Burkholderia cenocepacia]
Sequence ID: RQU35229.1 Length: 271
>fucose-binding lectin II [Burkholderia cenocepacia]
Sequence ID: RQU61060.1 Length: 271 
Range 1: 160 to 271

Score:108 bits(270), Expect:6e-26, 
Method:Compositional matrix adjust., 
Identities:53/113(47%), Positives:78/113(69%), Gaps:3/113(2%)

Query  4    GVFTLPANTRFGVTAFANSSGTQTVNVLVNNET--AATFSGQSTNNAVIGTQVLNSGSSG  61
            G F LP + +FGVTA  N++  QT+++ ++++   AATF G    +  +GT+VL+SG+ G
Sbjct  160  GTFNLPPHIKFGVTALTNAANDQTIDIYIDDDPKPAATFKGAGAQDQNLGTKVLDSGN-G  218

Query  62   KVQVQVSVNGRPSDLVSAQVILTNELNFALVGSEDGTDNDYNDAVVVINWPLG  114
            +V+V V  NG+PS L S QV +  +  F +VGSEDG D+DYND +V +NWPLG
Sbjct  219  RVRVIVMANGKPSRLGSRQVDIFKKSYFGIVGSEDGADDDYNDGIVFLNWPLG  271


>fucose-binding lectin II [Burkholderia cenocepacia]
Sequence ID: WP_212050377.1 Length: 271
>fucose-binding lectin II [Burkholderia cenocepacia]
Sequence ID: MBR8041832.1 Length: 271
>fucose-binding lectin II [Burkholderia cenocepacia]
Sequence ID: MBR8327094.1 Length: 271 
Range 1: 160 to 271

Score:108 bits(270), Expect:6e-26, 
Method:Compositional matrix adjust., 
Identities:53/113(47%), Positives:78/113(69%), Gaps:3/113(2%)

Query  4    GVFTLPANTRFGVTAFANSSGTQTVNVLVNNET--AATFSGQSTNNAVIGTQVLNSGSSG  61
            G F LP + +FGVTA  N++  QT+++ ++++   AATF G    +  +GT+VL+SG+ G
Sbjct  160  GTFNLPPHIKFGVTALTNAANDQTIDIYIDDDPKPAATFKGAGAQDQNLGTKVLDSGN-G  218

Query  62   KVQVQVSVNGRPSDLVSAQVILTNELNFALVGSEDGTDNDYNDAVVVINWPLG  114
            +V+V V  NG+PS L S QV +  +  F +VGSEDG D+DYND +V +NWPLG
Sbjct  219  RVRVIVMANGKPSRLGSRQVDIFKKSYFGIVGSEDGADDDYNDGIVFLNWPLG  271


>fucose-binding lectin II [Burkholderia cenocepacia]
Sequence ID: WP_212193923.1 Length: 273
>fucose-binding lectin II [Burkholderia cenocepacia]
Sequence ID: MBR8273042.1 Length: 273 
Range 1: 162 to 273

Score:108 bits(270), Expect:6e-26, 
Method:Compositional matrix adjust., 
Identities:53/113(47%), Positives:78/113(69%), Gaps:3/113(2%)

Query  4    GVFTLPANTRFGVTAFANSSGTQTVNVLVNNET--AATFSGQSTNNAVIGTQVLNSGSSG  61
            G F LP + +FGVTA  N++  QT+++ ++++   AATF G    +  +GT+VL+SG+ G
Sbjct  162  GTFNLPPHIKFGVTALTNAANDQTIDIYIDDDPKPAATFKGAGAQDQNLGTKVLDSGN-G  220

Query  62   KVQVQVSVNGRPSDLVSAQVILTNELNFALVGSEDGTDNDYNDAVVVINWPLG  114
            +V+V V  NG+PS L S QV +  +  F +VGSEDG D+DYND +V +NWPLG
Sbjct  221  RVRVIVMANGKPSRLGSRQVDIFKKSYFGIVGSEDGADDDYNDGIVFLNWPLG  273


>fucose-binding lectin II [Burkholderia cenocepacia]
Sequence ID: WP_202755817.1 Length: 273
>Photopexin A [Burkholderia cenocepacia]
Sequence ID: CAD9224064.1 Length: 273 
Range 1: 162 to 273

Score:108 bits(270), Expect:7e-26, 
Method:Compositional matrix adjust., 
Identities:53/113(47%), Positives:78/113(69%), Gaps:3/113(2%)

Query  4    GVFTLPANTRFGVTAFANSSGTQTVNVLVNNET--AATFSGQSTNNAVIGTQVLNSGSSG  61
            G F LP + +FGVTA  N++  QT+++ ++++   AATF G    +  +GT+VL+SG+ G
Sbjct  162  GTFNLPPHIKFGVTALTNAANDQTIDIYIDDDPKPAATFKGAGAQDQNLGTKVLDSGN-G  220

Query  62   KVQVQVSVNGRPSDLVSAQVILTNELNFALVGSEDGTDNDYNDAVVVINWPLG  114
            +V+V V  NG+PS L S QV +  +  F +VGSEDG D+DYND +V +NWPLG
Sbjct  221  RVRVIVMANGKPSRLGSRQVDIFKKSYFGIVGSEDGADDDYNDGIVFLNWPLG  273


>fucose-binding lectin II [Burkholderia cenocepacia]
Sequence ID: WP_205670852.1 Length: 273
>fucose-binding lectin II [Burkholderia cenocepacia]
Sequence ID: MBN3503037.1 Length: 273
>fucose-binding lectin II [Burkholderia cenocepacia]
Sequence ID: MCO1394458.1 Length: 273
>fucose-binding lectin II [Burkholderia cenocepacia]
Sequence ID: MCO1404726.1 Length: 273
>fucose-binding lectin II [Burkholderia cenocepacia]
Sequence ID: UQN96262.1 Length: 273
>fucose-binding lectin II [Burkholderia cenocepacia]
Sequence ID: UQO02771.1 Length: 273 
Range 1: 161 to 273

Score:108 bits(270), Expect:7e-26, 
Method:Compositional matrix adjust., 
Identities:53/114(46%), Positives:78/114(68%), Gaps:3/114(2%)

Query  3    QGVFTLPANTRFGVTAFANSSGTQTVNVLVNNET--AATFSGQSTNNAVIGTQVLNSGSS  60
             G F LP + +FGVTA  N++  QT+++ ++++   AATF G    +  +GT+VL+SG+ 
Sbjct  161  DGTFNLPPHIKFGVTALTNAANDQTIDIYIDDDPKPAATFKGAGVQDQNLGTKVLDSGN-  219

Query  61   GKVQVQVSVNGRPSDLVSAQVILTNELNFALVGSEDGTDNDYNDAVVVINWPLG  114
            G+V+V V  NG+PS L S QV +  +  F +VGSEDG D+DYND +V +NWPLG
Sbjct  220  GRVRVIVMANGKPSRLGSRQVDIFKKSYFGIVGSEDGADDDYNDGIVFLNWPLG  273


>fucose-binding lectin II [Burkholderia cenocepacia]
Sequence ID: WP_124699990.1 Length: 269
>fucose-binding lectin II [Burkholderia cenocepacia]
Sequence ID: RQV08196.1 Length: 269 
Range 1: 158 to 269

Score:108 bits(270), Expect:7e-26, 
Method:Compositional matrix adjust., 
Identities:53/113(47%), Positives:78/113(69%), Gaps:3/113(2%)

Query  4    GVFTLPANTRFGVTAFANSSGTQTVNVLVNNET--AATFSGQSTNNAVIGTQVLNSGSSG  61
            G F LP + +FGVTA  N++  QT+++ ++++   AATF G    +  +GT+VL+SG+ G
Sbjct  158  GTFNLPPHIKFGVTALTNAANDQTIDIYIDDDPKPAATFKGAGAPDQNLGTKVLDSGN-G  216

Query  62   KVQVQVSVNGRPSDLVSAQVILTNELNFALVGSEDGTDNDYNDAVVVINWPLG  114
            +V+V V  NG+PS L S QV +  +  F +VGSEDG D+DYND +V +NWPLG
Sbjct  217  RVRVIVMANGKPSRLGSRQVDIFKKSYFGIVGSEDGADDDYNDGIVFLNWPLG  269


>fucose-binding lectin II [Paraburkholderia sp. D15]
Sequence ID: WP_280999666.1 Length: 326
>fucose-binding lectin II [Paraburkholderia sp. D15]
Sequence ID: WGS51324.1 Length: 326 
Range 1: 215 to 326

Score:109 bits(273), Expect:7e-26, 
Method:Compositional matrix adjust., 
Identities:58/113(51%), Positives:74/113(65%), Gaps:3/113(2%)

Query  4    GVFTLPANTRFGVTAFANSSGTQTVNVLVNNET--AATFSGQSTNNAVIGTQVLNSGSSG  61
            G F LP N RFGVT   NS+  QTV V V++    +ATF G   ++  + TQ++NSG  G
Sbjct  215  GWFNLPPNIRFGVTVLVNSAAEQTVKVFVDDPANPSATFKGAGVDDKNLQTQIINSGK-G  273

Query  62   KVQVQVSVNGRPSDLVSAQVILTNELNFALVGSEDGTDNDYNDAVVVINWPLG  114
            KV V V  NG+ S L S QV +  +  F LVGSEDG D+DYNDA+V++NWPLG
Sbjct  274  KVHVVVEANGKQSKLGSRQVDIFKKTYFGLVGSEDGGDDDYNDALVILNWPLG  326


>fucose-binding lectin II [Burkholderia cenocepacia]
Sequence ID: AOJ17986.1 Length: 273
Range 1: 162 to 273

Score:108 bits(270), Expect:7e-26, 
Method:Compositional matrix adjust., 
Identities:53/113(47%), Positives:78/113(69%), Gaps:3/113(2%)

Query  4    GVFTLPANTRFGVTAFANSSGTQTVNVLVNNET--AATFSGQSTNNAVIGTQVLNSGSSG  61
            G F LP + +FGVTA  N++  QT+++ ++++   AATF G    +  +GT+VL+SG+ G
Sbjct  162  GTFNLPPHIKFGVTALTNAANDQTIDIYIDDDPKPAATFKGAGAQDQNLGTKVLDSGN-G  220

Query  62   KVQVQVSVNGRPSDLVSAQVILTNELNFALVGSEDGTDNDYNDAVVVINWPLG  114
            +V+V V  NG+PS L S QV +  +  F +VGSEDG D+DYND +V +NWPLG
Sbjct  221  RVRVIVMANGKPSRLGSRQVDIFKKSYFGIVGSEDGADDDYNDGIVFLNWPLG  273


>MULTISPECIES: fucose-binding lectin II [Burkholderia cepacia complex]
Sequence ID: WP_212239552.1 Length: 271
>fucose-binding lectin II [Burkholderia cenocepacia]
Sequence ID: ELW9445357.1 Length: 271
>fucose-binding lectin II [Burkholderia cenocepacia]
Sequence ID: MBR8483848.1 Length: 271
>fucose-binding lectin II [Burkholderia orbicola]
Sequence ID: MDN7472280.1 Length: 271
>fucose-binding lectin II [Burkholderia orbicola]
Sequence ID: MDN7506455.1 Length: 271 
Range 1: 160 to 271

Score:108 bits(270), Expect:7e-26, 
Method:Compositional matrix adjust., 
Identities:53/113(47%), Positives:78/113(69%), Gaps:3/113(2%)

Query  4    GVFTLPANTRFGVTAFANSSGTQTVNVLVNNET--AATFSGQSTNNAVIGTQVLNSGSSG  61
            G F LP + +FGVTA  N++  QT+++ ++++   AATF G    +  +GT+VL+SG+ G
Sbjct  160  GTFNLPPHIKFGVTALTNAANDQTIDIYIDDDPKPAATFKGAGAQDQNLGTKVLDSGN-G  218

Query  62   KVQVQVSVNGRPSDLVSAQVILTNELNFALVGSEDGTDNDYNDAVVVINWPLG  114
            +V+V V  NG+PS L S QV +  +  F +VGSEDG D+DYND +V +NWPLG
Sbjct  219  RVRVIVMANGKPSRLGSRQVDIFKKSYFGIVGSEDGADDDYNDGIVFLNWPLG  271


>fucose-binding lectin II [Burkholderia cenocepacia]
Sequence ID: WP_109342098.1 Length: 272
>fucose-binding lectin II [Burkholderia cenocepacia]
Sequence ID: MBR8138429.1 Length: 272
>fucose-binding lectin II [Burkholderia cenocepacia]
Sequence ID: MDN7693313.1 Length: 272
>fucose-binding lectin II [Burkholderia cenocepacia]
Sequence ID: RSB89573.1 Length: 272
>Fucose-binding lectin II [Burkholderia cenocepacia]
Sequence ID: SOT42133.1 Length: 272 
Range 1: 161 to 272

Score:108 bits(270), Expect:7e-26, 
Method:Compositional matrix adjust., 
Identities:52/113(46%), Positives:78/113(69%), Gaps:3/113(2%)

Query  4    GVFTLPANTRFGVTAFANSSGTQTVNVLVNNET--AATFSGQSTNNAVIGTQVLNSGSSG  61
            G F LP + +FGVTA  +++  QT+++ ++++   AATF G    +  +GT+VL+SG+ G
Sbjct  161  GTFNLPPHIKFGVTALTHAANDQTIDIYIDDDPKPAATFKGAGAQDQNLGTKVLDSGN-G  219

Query  62   KVQVQVSVNGRPSDLVSAQVILTNELNFALVGSEDGTDNDYNDAVVVINWPLG  114
            +V+V V  NGRPS L S QV +  +  F ++GSEDG D+DYND +V +NWPLG
Sbjct  220  RVRVIVMANGRPSRLGSRQVDIFKKSYFGIIGSEDGADDDYNDGIVFLNWPLG  272


>fucose-binding lectin II [Burkholderia cenocepacia]
Sequence ID: WP_027806863.1 Length: 273
>fucose-binding lectin II [Burkholderia cenocepacia]
Sequence ID: MBR7992649.1 Length: 273 
Range 1: 162 to 273

Score:108 bits(270), Expect:7e-26, 
Method:Compositional matrix adjust., 
Identities:52/113(46%), Positives:78/113(69%), Gaps:3/113(2%)

Query  4    GVFTLPANTRFGVTAFANSSGTQTVNVLVNNET--AATFSGQSTNNAVIGTQVLNSGSSG  61
            G F LP + +FGVTA  N++  QT+++ ++++   AATF G    +  +GT+VL+SG+ G
Sbjct  162  GTFNLPPHIKFGVTALTNAANDQTIDIYIDDDPKPAATFKGAGAQDQNLGTKVLDSGN-G  220

Query  62   KVQVQVSVNGRPSDLVSAQVILTNELNFALVGSEDGTDNDYNDAVVVINWPLG  114
            +V+V V  NG+PS L S Q+ +  +  F +VGSEDG D+DYND +V +NWPLG
Sbjct  221  RVRVIVMANGKPSRLGSRQIDIFKKSYFGIVGSEDGADDDYNDGIVFLNWPLG  273


>MULTISPECIES: fucose-binding lectin II [Burkholderia]
Sequence ID: WP_089457363.1 Length: 281
>fucose-binding lectin II [Burkholderia sp. AU33803]
Sequence ID: OXI95112.1 Length: 281
>fucose-binding lectin II [Burkholderia contaminans]
Sequence ID: PRD90904.1 Length: 281 
Range 1: 170 to 281

Score:108 bits(270), Expect:8e-26, 
Method:Compositional matrix adjust., 
Identities:55/113(49%), Positives:75/113(66%), Gaps:3/113(2%)

Query  4    GVFTLPANTRFGVTAFANSSGTQTVNVLV--NNETAATFSGQSTNNAVIGTQVLNSGSSG  61
            G F LP N +FGVTA  N++  QT+++ +  N + AATF G    +  +GT+VL+SG  G
Sbjct  170  GTFNLPPNIKFGVTALTNAANDQTIDIYIDDNPKPAATFKGAGVQDQNLGTKVLDSGK-G  228

Query  62   KVQVQVSVNGRPSDLVSAQVILTNELNFALVGSEDGTDNDYNDAVVVINWPLG  114
            +V+V V  N +PS L S QV L  +  F +VGSEDG D+DYND +V +NWPLG
Sbjct  229  RVRVIVMANDKPSRLGSRQVDLFKKSYFGIVGSEDGADDDYNDGIVFLNWPLG  281


>fucose-binding lectin II, partial [Burkholderia cenocepacia]
Sequence ID: WP_077181812.1 Length: 270
>fucose-binding lectin II, partial [Burkholderia cenocepacia]
Sequence ID: ONY39281.1 Length: 270
>fucose-binding lectin II, partial [Burkholderia cenocepacia]
Sequence ID: ONY43001.1 Length: 270 
Range 1: 159 to 270

Score:108 bits(269), Expect:8e-26, 
Method:Compositional matrix adjust., 
Identities:52/113(46%), Positives:78/113(69%), Gaps:3/113(2%)

Query  4    GVFTLPANTRFGVTAFANSSGTQTVNVLVNNET--AATFSGQSTNNAVIGTQVLNSGSSG  61
            G F LP + +FGVTA  +++  QT+++ ++++   AATF G    +  +GT+VL+SG+ G
Sbjct  159  GTFNLPPHIKFGVTALTHAANDQTIDIYIDDDPKPAATFKGAGAQDQNLGTKVLDSGN-G  217

Query  62   KVQVQVSVNGRPSDLVSAQVILTNELNFALVGSEDGTDNDYNDAVVVINWPLG  114
            +V+V V  NGRPS L S QV +  +  F ++GSEDG D+DYND +V +NWPLG
Sbjct  218  RVRVIVMANGRPSRLGSRQVDIFKKSYFGIIGSEDGADDDYNDGIVFLNWPLG  270


>fucose-binding lectin II, partial [Burkholderia cenocepacia]
Sequence ID: WP_310496338.1 Length: 257
>fucose-binding lectin II [Burkholderia cenocepacia]
Sequence ID: MDR5645091.1 Length: 257 
Range 1: 146 to 257

Score:108 bits(269), Expect:8e-26, 
Method:Compositional matrix adjust., 
Identities:53/113(47%), Positives:77/113(68%), Gaps:3/113(2%)

Query  4    GVFTLPANTRFGVTAFANSSGTQTVNVLVNNET--AATFSGQSTNNAVIGTQVLNSGSSG  61
            G F LP + +FGVTA  +++  QT+++ + ++   AATF G    +  +GT+VL+SG+ G
Sbjct  146  GTFNLPPHIKFGVTALTHAANDQTIDIYIGDDPKPAATFKGAGAQDQNLGTKVLDSGN-G  204

Query  62   KVQVQVSVNGRPSDLVSAQVILTNELNFALVGSEDGTDNDYNDAVVVINWPLG  114
            +V+V V  NGRPS L S QV +  +  F +VGSEDG D+DYND +V +NWPLG
Sbjct  205  RVRVIVMANGRPSRLGSRQVDIFKKSYFGIVGSEDGADDDYNDGIVFLNWPLG  257


>fucose-binding lectin II [Burkholderia cenocepacia]
Sequence ID: WP_253567968.1 Length: 273
>fucose-binding lectin II [Burkholderia cenocepacia]
Sequence ID: MCO8325484.1 Length: 273
>fucose-binding lectin II [Burkholderia cenocepacia]
Sequence ID: MCO8332554.1 Length: 273
>fucose-binding lectin II [Burkholderia cenocepacia]
Sequence ID: MCO8340054.1 Length: 273
>fucose-binding lectin II [Burkholderia cenocepacia]
Sequence ID: MCO8347340.1 Length: 273
>fucose-binding lectin II [Burkholderia cenocepacia]
Sequence ID: MCO8360406.1 Length: 273 
Range 1: 162 to 273

Score:108 bits(270), Expect:8e-26, 
Method:Compositional matrix adjust., 
Identities:53/113(47%), Positives:78/113(69%), Gaps:3/113(2%)

Query  4    GVFTLPANTRFGVTAFANSSGTQTVNVLVNNET--AATFSGQSTNNAVIGTQVLNSGSSG  61
            G F LP + +FGVTA  N++  QT+++ ++++   AATF G    +  +GT+VL+SG+ G
Sbjct  162  GTFNLPPHIKFGVTALTNAANDQTIDIYIDDDPKPAATFKGAGVQDQNLGTKVLDSGN-G  220

Query  62   KVQVQVSVNGRPSDLVSAQVILTNELNFALVGSEDGTDNDYNDAVVVINWPLG  114
            +V+V V  NG+PS L S QV +  +  F +VGSEDG D+DYND +V +NWPLG
Sbjct  221  RVRVIVMANGKPSRLGSRQVDIFKKSYFGIVGSEDGADDDYNDGIVFLNWPLG  273


>hypothetical protein HUO10_003791 [Paraburkholderia busanensis]
Sequence ID: WKF59282.1 Length: 326
Range 1: 215 to 326

Score:109 bits(272), Expect:8e-26, 
Method:Compositional matrix adjust., 
Identities:58/113(51%), Positives:74/113(65%), Gaps:3/113(2%)

Query  4    GVFTLPANTRFGVTAFANSSGTQTVNVLVNNET--AATFSGQSTNNAVIGTQVLNSGSSG  61
            G F LP N RFGVT   NS+  QTV V V++    +ATF G   ++  + TQ++NSG  G
Sbjct  215  GWFNLPPNIRFGVTVLVNSAAEQTVKVFVDDPANPSATFKGAGVDDKNLQTQIINSGK-G  273

Query  62   KVQVQVSVNGRPSDLVSAQVILTNELNFALVGSEDGTDNDYNDAVVVINWPLG  114
            KV V V  NG+ S L S QV +  +  F LVGSEDG D+DYNDA+V++NWPLG
Sbjct  274  KVHVVVEANGKQSKLGSRQVDIFKKTYFGLVGSEDGGDDDYNDALVILNWPLG  326


>fucose-binding lectin II [Burkholderia cenocepacia]
Sequence ID: WP_283274345.1 Length: 274
>fucose-binding lectin II [Burkholderia cenocepacia]
Sequence ID: MDI9676500.1 Length: 274 
Range 1: 163 to 274

Score:108 bits(270), Expect:8e-26, 
Method:Compositional matrix adjust., 
Identities:52/113(46%), Positives:78/113(69%), Gaps:3/113(2%)

Query  4    GVFTLPANTRFGVTAFANSSGTQTVNVLVNNET--AATFSGQSTNNAVIGTQVLNSGSSG  61
            G F LP + +FGVTA  +++  QT+++ ++++   AATF G    +  +GT+VL+SG+ G
Sbjct  163  GTFNLPPHIKFGVTALTHAANDQTIDIYIDDDPKPAATFKGAGAQDQNLGTKVLDSGN-G  221

Query  62   KVQVQVSVNGRPSDLVSAQVILTNELNFALVGSEDGTDNDYNDAVVVINWPLG  114
            +V+V V  NGRPS L S QV +  +  F ++GSEDG D+DYND +V +NWPLG
Sbjct  222  RVRVIVMANGRPSRLGSRQVDIFKKSYFGIIGSEDGADDDYNDGIVFLNWPLG  274


>fucose-binding lectin II [Burkholderia cenocepacia]
Sequence ID: WP_060264299.1 Length: 272
>fucose-binding lectin II [Burkholderia cenocepacia]
Sequence ID: AOK37078.1 Length: 272
>fucose-binding lectin II [Burkholderia cenocepacia]
Sequence ID: KWF64440.1 Length: 272 
Range 1: 161 to 272

Score:108 bits(269), Expect:8e-26, 
Method:Compositional matrix adjust., 
Identities:54/113(48%), Positives:77/113(68%), Gaps:3/113(2%)

Query  4    GVFTLPANTRFGVTAFANSSGTQTVNVLVNNET--AATFSGQSTNNAVIGTQVLNSGSSG  61
            G F LP + +FGVTA  +++  QT+++ V ++   AATF G    +  +GT+VL+SG+ G
Sbjct  161  GTFNLPPHIKFGVTALTHAANDQTIDIYVGDDPKPAATFKGAGAQDQNLGTKVLDSGN-G  219

Query  62   KVQVQVSVNGRPSDLVSAQVILTNELNFALVGSEDGTDNDYNDAVVVINWPLG  114
            +V+V V  NGRPS L S QV +  +  F +VGSEDG D+DYND +V +NWPLG
Sbjct  220  RVRVIVMANGRPSRLGSRQVDIFKKSYFGIVGSEDGADDDYNDGIVFLNWPLG  272


>fucose-binding lectin II [Burkholderia cenocepacia]
Sequence ID: WP_006490828.1 Length: 272
>fucose-binding lectin II [Burkholderia cenocepacia K56-2Valvano]
Sequence ID: EPZ89798.1 Length: 272
>fucose-binding lectin II [Burkholderia cenocepacia BC7]
Sequence ID: ERI27715.1 Length: 272
>fucose-binding lectin II [Burkholderia cenocepacia]
Sequence ID: KKI80716.1 Length: 272
>fucose-binding lectin II [Burkholderia cenocepacia]
Sequence ID: MBR8386270.1 Length: 272
>fucose-binding lectin II [Burkholderia cenocepacia]
Sequence ID: MEQ2055427.1 Length: 272 
Range 1: 161 to 272

Score:108 bits(269), Expect:8e-26, 
Method:Compositional matrix adjust., 
Identities:52/113(46%), Positives:78/113(69%), Gaps:3/113(2%)

Query  4    GVFTLPANTRFGVTAFANSSGTQTVNVLVNNET--AATFSGQSTNNAVIGTQVLNSGSSG  61
            G F LP + +FGVTA  +++  QT+++ ++++   AATF G    +  +GT+VL+SG+ G
Sbjct  161  GTFNLPPHIKFGVTALTHAANDQTIDIYIDDDPKPAATFKGAGAQDQNLGTKVLDSGN-G  219

Query  62   KVQVQVSVNGRPSDLVSAQVILTNELNFALVGSEDGTDNDYNDAVVVINWPLG  114
            +V+V V  NGRPS L S QV +  +  F ++GSEDG D+DYND +V +NWPLG
Sbjct  220  RVRVIVMANGRPSRLGSRQVDIFKKSYFGIIGSEDGADDDYNDGIVFLNWPLG  272


>fucose-binding lectin II [Burkholderia cenocepacia]
Sequence ID: WP_077020626.1 Length: 272
>fucose-binding lectin II [Burkholderia cenocepacia]
Sequence ID: MBR7965374.1 Length: 272
>fucose-binding lectin II [Burkholderia cenocepacia]
Sequence ID: MBR8250011.1 Length: 272
>fucose-binding lectin II [Burkholderia cenocepacia]
Sequence ID: MBR8285246.1 Length: 272
>fucose-binding lectin II [Burkholderia cenocepacia]
Sequence ID: MBR8500635.1 Length: 272
>fucose-binding lectin II [Burkholderia cenocepacia]
Sequence ID: MCA8006098.1 Length: 272 
Range 1: 161 to 272

Score:108 bits(269), Expect:8e-26, 
Method:Compositional matrix adjust., 
Identities:54/113(48%), Positives:77/113(68%), Gaps:3/113(2%)

Query  4    GVFTLPANTRFGVTAFANSSGTQTVNVLVNNET--AATFSGQSTNNAVIGTQVLNSGSSG  61
            G F LP + +FGVTA  +++  QT+++ V ++   AATF G    +  +GT+VL+SG+ G
Sbjct  161  GTFNLPPHIKFGVTALTHAANDQTIDIYVGDDPKPAATFKGAGAQDQNLGTKVLDSGN-G  219

Query  62   KVQVQVSVNGRPSDLVSAQVILTNELNFALVGSEDGTDNDYNDAVVVINWPLG  114
            +V+V V  NGRPS L S QV +  +  F +VGSEDG D+DYND +V +NWPLG
Sbjct  220  RVRVIVMANGRPSRLGSRQVDIFKKSYFGIVGSEDGADDDYNDGIVFLNWPLG  272


>fucose-binding lectin II [Burkholderia cenocepacia]
Sequence ID: WP_321903177.1 Length: 272
Range 1: 161 to 272

Score:108 bits(269), Expect:9e-26, 
Method:Compositional matrix adjust., 
Identities:54/113(48%), Positives:77/113(68%), Gaps:3/113(2%)

Query  4    GVFTLPANTRFGVTAFANSSGTQTVNVLVNNET--AATFSGQSTNNAVIGTQVLNSGSSG  61
            G F LP + +FGVTA  +++  QT+++ V ++   AATF G    +  +GT+VL+SG+ G
Sbjct  161  GTFNLPPHIKFGVTALTHAANDQTIDIYVGDDPKPAATFKGAGAQDQNLGTKVLDSGN-G  219

Query  62   KVQVQVSVNGRPSDLVSAQVILTNELNFALVGSEDGTDNDYNDAVVVINWPLG  114
            +V+V V  NGRPS L S QV +  +  F +VGSEDG D+DYND +V +NWPLG
Sbjct  220  RVRVIVMANGRPSRLGSRQVDIFKKSYFGIVGSEDGADDDYNDGIVFLNWPLG  272


>fucose-binding lectin II [Burkholderia sp. KCJ3K979]
Sequence ID: WP_202589205.1 Length: 275
>fucose-binding lectin II [Burkholderia sp. KCJ3K979]
Sequence ID: MBL3967069.1 Length: 275 
Range 1: 166 to 275

Score:108 bits(269), Expect:9e-26, 
Method:Compositional matrix adjust., 
Identities:53/111(48%), Positives:77/111(69%), Gaps:3/111(2%)

Query  6    FTLPANTRFGVTAFANSSGTQTVNVLVNNET--AATFSGQSTNNAVIGTQVLNSGSSGKV  63
            F LP + +FGVTA  N++  QT+++ ++++   AATF G    +  +GT+VL+SG+ G+V
Sbjct  166  FNLPPHIKFGVTALTNAANDQTIDIYIDDDPKPAATFKGAGAQDQNLGTKVLDSGN-GRV  224

Query  64   QVQVSVNGRPSDLVSAQVILTNELNFALVGSEDGTDNDYNDAVVVINWPLG  114
            +V V  NGRPS L S QV +  +  F +VGSEDG D+DYND +V +NWPLG
Sbjct  225  RVIVMANGRPSRLGSRQVDIFKKSYFGIVGSEDGADDDYNDGIVFLNWPLG  275


>fucose-binding lectin II [Burkholderia sp. AU31624]
Sequence ID: WP_226275551.1 Length: 285
>fucose-binding lectin II [Burkholderia sp. AU31624]
Sequence ID: MCA8258536.1 Length: 285 
Range 1: 173 to 285

Score:108 bits(270), Expect:9e-26, 
Method:Compositional matrix adjust., 
Identities:54/114(47%), Positives:75/114(65%), Gaps:3/114(2%)

Query  3    QGVFTLPANTRFGVTAFANSSGTQTVNVLV--NNETAATFSGQSTNNAVIGTQVLNSGSS  60
             G F LP N +FGVTA  N++  QT+++ +  N + A TF G    +  +GT+VL+SG  
Sbjct  173  DGTFNLPPNIKFGVTALTNAANDQTIDIYIDDNPKPAVTFKGAGVQDQNLGTKVLDSGK-  231

Query  61   GKVQVQVSVNGRPSDLVSAQVILTNELNFALVGSEDGTDNDYNDAVVVINWPLG  114
            G+V+V V  NG+PS L S QV +  +  F +VGSEDG D+DYND +V +NWPLG
Sbjct  232  GRVRVIVMANGKPSRLGSRQVDIFKKSYFGIVGSEDGADDDYNDGIVFLNWPLG  285


>fucose-binding lectin II [Burkholderia cepacia]
Sequence ID: WP_176131096.1 Length: 272
>fucose-binding lectin II [Burkholderia cepacia]
Sequence ID: MBA9902371.1 Length: 272
>fucose-binding lectin II [Burkholderia cepacia]
Sequence ID: MBA9948326.1 Length: 272
>fucose-binding lectin II [Burkholderia cepacia]
Sequence ID: MBA9976604.1 Length: 272
>fucose-binding lectin II [Burkholderia cepacia]
Sequence ID: MBA9994916.1 Length: 272
>fucose-binding lectin II [Burkholderia cepacia]
Sequence ID: MBB0005214.1 Length: 272 
Range 1: 160 to 272

Score:108 bits(269), Expect:1e-25, 
Method:Compositional matrix adjust., 
Identities:55/114(48%), Positives:75/114(65%), Gaps:3/114(2%)

Query  3    QGVFTLPANTRFGVTAFANSSGTQTVNVLV--NNETAATFSGQSTNNAVIGTQVLNSGSS  60
             G F LP N +FGVTA  N++  QT+++ V  N   AATF G    +  +GT+VL+SG  
Sbjct  160  DGTFNLPPNIKFGVTALTNAANDQTIDIYVDDNPNPAATFKGAGAQDQNLGTKVLDSGK-  218

Query  61   GKVQVQVSVNGRPSDLVSAQVILTNELNFALVGSEDGTDNDYNDAVVVINWPLG  114
            G+V+V V  NG+PS L S QV +  +  F +VG+EDG D+DYND +V +NWPLG
Sbjct  219  GRVRVIVMANGKPSRLGSRQVDIFKKSYFGIVGTEDGADDDYNDGIVFLNWPLG  272


>fucose-binding lectin II [Burkholderia cenocepacia]
Sequence ID: WP_321950210.1 Length: 273
Range 1: 162 to 273

Score:108 bits(269), Expect:1e-25, 
Method:Compositional matrix adjust., 
Identities:53/113(47%), Positives:77/113(68%), Gaps:3/113(2%)

Query  4    GVFTLPANTRFGVTAFANSSGTQTVNVLVNNET--AATFSGQSTNNAVIGTQVLNSGSSG  61
            G F LP + +FGVTA  +++  QT+++ + ++   AATF G    +  +GT+VL+SG+ G
Sbjct  162  GTFNLPPHIKFGVTALTHAANDQTIDIYIGDDPKPAATFKGAGAQDQNLGTKVLDSGN-G  220

Query  62   KVQVQVSVNGRPSDLVSAQVILTNELNFALVGSEDGTDNDYNDAVVVINWPLG  114
            +V+V V  NGRPS L S QV +  +  F +VGSEDG D+DYND +V +NWPLG
Sbjct  221  RVRVIVMANGRPSRLGSRQVDIFKKSYFGIVGSEDGADDDYNDGIVFLNWPLG  273


>fucose-binding lectin II [Burkholderia cenocepacia]
Sequence ID: WP_301828926.1 Length: 273
>fucose-binding lectin II [Burkholderia cenocepacia]
Sequence ID: MDN7453621.1 Length: 273 
Range 1: 162 to 273

Score:108 bits(269), Expect:1e-25, 
Method:Compositional matrix adjust., 
Identities:53/113(47%), Positives:77/113(68%), Gaps:3/113(2%)

Query  4    GVFTLPANTRFGVTAFANSSGTQTVNVLVNNET--AATFSGQSTNNAVIGTQVLNSGSSG  61
            G F LP + +FGVTA  +++  QT+++ + ++   AATF G    +  +GT+VL+SG+ G
Sbjct  162  GTFNLPPHIKFGVTALTHAANDQTIDIYIGDDPKPAATFKGAGAQDQNLGTKVLDSGN-G  220

Query  62   KVQVQVSVNGRPSDLVSAQVILTNELNFALVGSEDGTDNDYNDAVVVINWPLG  114
            +V+V V  NGRPS L S QV +  +  F +VGSEDG D+DYND +V +NWPLG
Sbjct  221  RVRVIVMANGRPSRLGSRQVDIFKKSYFGIVGSEDGADDDYNDGIVFLNWPLG  273


>MULTISPECIES: fucose-binding lectin II [Burkholderia]
Sequence ID: WP_111441948.1 Length: 273
>fucose-binding lectin II [Burkholderia cenocepacia]
Sequence ID: MBR8349584.1 Length: 273
>fucose-binding lectin II [Burkholderia cenocepacia]
Sequence ID: MBR8388678.1 Length: 273
>fucose-binding lectin II [Burkholderia cenocepacia]
Sequence ID: MBR8468805.1 Length: 273
>fucose-binding lectin II [Burkholderia cenocepacia]
Sequence ID: MBR8487654.1 Length: 273
>fucose-binding lectin II [Burkholderia cenocepacia]
Sequence ID: MDO5919240.1 Length: 273 
Range 1: 162 to 273

Score:108 bits(269), Expect:1e-25, 
Method:Compositional matrix adjust., 
Identities:53/113(47%), Positives:77/113(68%), Gaps:3/113(2%)

Query  4    GVFTLPANTRFGVTAFANSSGTQTVNVLVNNET--AATFSGQSTNNAVIGTQVLNSGSSG  61
            G F LP + +FGVTA  +++  QT+++ + ++   AATF G    +  +GT+VL+SG+ G
Sbjct  162  GTFNLPPHIKFGVTALTHAANDQTIDIYIGDDPKPAATFKGAGAQDQNLGTKVLDSGN-G  220

Query  62   KVQVQVSVNGRPSDLVSAQVILTNELNFALVGSEDGTDNDYNDAVVVINWPLG  114
            +V+V V  NGRPS L S QV +  +  F +VGSEDG D+DYND +V +NWPLG
Sbjct  221  RVRVIVMANGRPSRLGSRQVDIFKKSYFGIVGSEDGADDDYNDGIVFLNWPLG  273


>fucose-binding lectin II [Burkholderia cenocepacia]
Sequence ID: WP_200063112.1 Length: 272
>fucose-binding lectin II [Burkholderia cenocepacia]
Sequence ID: MBJ9696314.1 Length: 272
>fucose-binding lectin II [Burkholderia cenocepacia]
Sequence ID: MBN3530895.1 Length: 272
>fucose-binding lectin II [Burkholderia cenocepacia]
Sequence ID: MBO1855487.1 Length: 272
>fucose-binding lectin II [Burkholderia cenocepacia]
Sequence ID: MBR8025101.1 Length: 272
>fucose-binding lectin II [Burkholderia cenocepacia]
Sequence ID: MBR8171688.1 Length: 272 
Range 1: 161 to 272

Score:107 bits(268), Expect:1e-25, 
Method:Compositional matrix adjust., 
Identities:53/113(47%), Positives:77/113(68%), Gaps:3/113(2%)

Query  4    GVFTLPANTRFGVTAFANSSGTQTVNVLVNNET--AATFSGQSTNNAVIGTQVLNSGSSG  61
            G F LP + +FGVTA  +++  QT+++ + ++   AATF G    +  +GT+VL+SG+ G
Sbjct  161  GTFNLPPHIKFGVTALTHAANDQTIDIYIGDDPKPAATFKGAGAQDQNLGTKVLDSGN-G  219

Query  62   KVQVQVSVNGRPSDLVSAQVILTNELNFALVGSEDGTDNDYNDAVVVINWPLG  114
            +V+V V  NGRPS L S QV +  +  F +VGSEDG D+DYND +V +NWPLG
Sbjct  220  RVRVIVMANGRPSRLGSRQVDIFKKSYFGIVGSEDGADDDYNDGIVFLNWPLG  272


>fucose-binding lectin II [Burkholderia cenocepacia]
Sequence ID: WP_124674953.1 Length: 272
>fucose-binding lectin II [Burkholderia cenocepacia]
Sequence ID: MDN7627989.1 Length: 272
>fucose-binding lectin II [Burkholderia cenocepacia]
Sequence ID: RQU35979.1 Length: 272 
Range 1: 161 to 272

Score:107 bits(268), Expect:1e-25, 
Method:Compositional matrix adjust., 
Identities:53/113(47%), Positives:77/113(68%), Gaps:3/113(2%)

Query  4    GVFTLPANTRFGVTAFANSSGTQTVNVLVNNET--AATFSGQSTNNAVIGTQVLNSGSSG  61
            G F LP + +FGVTA  +++  QT+++ + ++   AATF G    +  +GT+VL+SG+ G
Sbjct  161  GTFNLPPHIKFGVTALTHAANDQTIDIYIGDDPKPAATFKGAGAQDQNLGTKVLDSGN-G  219

Query  62   KVQVQVSVNGRPSDLVSAQVILTNELNFALVGSEDGTDNDYNDAVVVINWPLG  114
            +V+V V  NGRPS L S QV +  +  F +VGSEDG D+DYND +V +NWPLG
Sbjct  220  RVRVIVMANGRPSRLGSRQVDIFKKSYFGIVGSEDGADDDYNDGIVFLNWPLG  272


>fucose-binding lectin II [Burkholderia cenocepacia]
Sequence ID: WP_105866200.1 Length: 273
>fucose-binding lectin II [Burkholderia cenocepacia]
Sequence ID: MBR8265482.1 Length: 273
>fucose-binding lectin II [Burkholderia cenocepacia]
Sequence ID: MDR8072999.1 Length: 273
>fucose-binding lectin II [Burkholderia cenocepacia]
Sequence ID: NDV75309.1 Length: 273
>fucose-binding lectin II [Burkholderia cenocepacia]
Sequence ID: PRG69701.1 Length: 273
>fucose-binding lectin II [Burkholderia cenocepacia]
Sequence ID: RQT96931.1 Length: 273 
Range 1: 162 to 273

Score:108 bits(269), Expect:1e-25, 
Method:Compositional matrix adjust., 
Identities:53/113(47%), Positives:77/113(68%), Gaps:3/113(2%)

Query  4    GVFTLPANTRFGVTAFANSSGTQTVNVLVNNET--AATFSGQSTNNAVIGTQVLNSGSSG  61
            G F LP + +FGVTA  +++  QT+++ + ++   AATF G    +  +GT+VL+SG+ G
Sbjct  162  GTFNLPPHIKFGVTALTHAANDQTIDIYIGDDPKPAATFKGAGAQDQNLGTKVLDSGN-G  220

Query  62   KVQVQVSVNGRPSDLVSAQVILTNELNFALVGSEDGTDNDYNDAVVVINWPLG  114
            +V+V V  NGRPS L S QV +  +  F +VGSEDG D+DYND +V +NWPLG
Sbjct  221  RVRVIVMANGRPSRLGSRQVDIFKKSYFGIVGSEDGADDDYNDGIVFLNWPLG  273


>fucose-binding lectin II [Burkholderia sp. EMB26]
Sequence ID: WP_258256076.1 Length: 273
>fucose-binding lectin II [Burkholderia sp. EMB26]
Sequence ID: UVE56401.1 Length: 273 
Range 1: 162 to 273

Score:107 bits(268), Expect:1e-25, 
Method:Compositional matrix adjust., 
Identities:53/113(47%), Positives:77/113(68%), Gaps:3/113(2%)

Query  4    GVFTLPANTRFGVTAFANSSGTQTVNVLVNNET--AATFSGQSTNNAVIGTQVLNSGSSG  61
            G F LP + +FGVTA  +++  QT+++ + ++   AATF G    +  +GT+VL+SG+ G
Sbjct  162  GTFNLPPHIKFGVTALTHAANDQTIDIYIGDDPKPAATFKGAGAQDQNLGTKVLDSGN-G  220

Query  62   KVQVQVSVNGRPSDLVSAQVILTNELNFALVGSEDGTDNDYNDAVVVINWPLG  114
            +V+V V  NGRPS L S QV +  +  F +VGSEDG D+DYND +V +NWPLG
Sbjct  221  RVRVIVMANGRPSRLGSRQVDIFKKSYFGIVGSEDGADDDYNDGIVFLNWPLG  273


>MULTISPECIES: fucose-binding lectin II [Burkholderia]
Sequence ID: WP_212260680.1 Length: 272
>fucose-binding lectin II [Burkholderia cenocepacia]
Sequence ID: MBR8430124.1 Length: 272
>fucose-binding lectin II [Burkholderia sp.]
Sequence ID: MCL4630863.1 Length: 272 
Range 1: 161 to 272

Score:107 bits(268), Expect:1e-25, 
Method:Compositional matrix adjust., 
Identities:53/113(47%), Positives:77/113(68%), Gaps:3/113(2%)

Query  4    GVFTLPANTRFGVTAFANSSGTQTVNVLVNNET--AATFSGQSTNNAVIGTQVLNSGSSG  61
            G F LP + +FGVTA  +++  QT+++ + ++   AATF G    +  +GT+VL+SG+ G
Sbjct  161  GTFNLPPHIKFGVTALTHAANDQTIDIYIGDDPKPAATFKGAGAQDQNLGTKVLDSGN-G  219

Query  62   KVQVQVSVNGRPSDLVSAQVILTNELNFALVGSEDGTDNDYNDAVVVINWPLG  114
            +V+V V  NGRPS L S QV +  +  F +VGSEDG D+DYND +V +NWPLG
Sbjct  220  RVRVIVMANGRPSRLGSRQVDIFKKSYFGIVGSEDGADDDYNDGIVFLNWPLG  272


>fucose-binding lectin II [Burkholderia cenocepacia]
Sequence ID: WP_069353107.1 Length: 272
>lectin [Burkholderia cenocepacia]
Sequence ID: CAB5153328.1 Length: 272
>lectin [Burkholderia cenocepacia]
Sequence ID: CAB5156274.1 Length: 272
>lectin [Burkholderia cenocepacia]
Sequence ID: CAB5164538.1 Length: 272
>lectin [Burkholderia cenocepacia]
Sequence ID: CAB5164950.1 Length: 272
>lectin [Burkholderia cenocepacia]
Sequence ID: CAB5165205.1 Length: 272 
Range 1: 161 to 272

Score:107 bits(268), Expect:1e-25, 
Method:Compositional matrix adjust., 
Identities:53/113(47%), Positives:77/113(68%), Gaps:3/113(2%)

Query  4    GVFTLPANTRFGVTAFANSSGTQTVNVLVNNET--AATFSGQSTNNAVIGTQVLNSGSSG  61
            G F LP + +FGVTA  +++  QT+++ + ++   AATF G    +  +GT+VL+SG+ G
Sbjct  161  GTFNLPPHIKFGVTALTHAANDQTIDIYIGDDPKPAATFKGAGAQDQNLGTKVLDSGN-G  219

Query  62   KVQVQVSVNGRPSDLVSAQVILTNELNFALVGSEDGTDNDYNDAVVVINWPLG  114
            +V+V V  NGRPS L S QV +  +  F +VGSEDG D+DYND +V +NWPLG
Sbjct  220  RVRVIVMANGRPSRLGSRQVDIFKKSYFGIVGSEDGADDDYNDGIVFLNWPLG  272


>fucose-binding lectin II [Burkholderia cenocepacia]
Sequence ID: WP_265206153.1 Length: 273
>fucose-binding lectin II [Burkholderia cenocepacia]
Sequence ID: MCW5115730.1 Length: 273
>fucose-binding lectin II [Burkholderia cenocepacia]
Sequence ID: MCW5131930.1 Length: 273
>fucose-binding lectin II [Burkholderia cenocepacia]
Sequence ID: MCW5176548.1 Length: 273 
Range 1: 162 to 273

Score:107 bits(268), Expect:1e-25, 
Method:Compositional matrix adjust., 
Identities:53/113(47%), Positives:77/113(68%), Gaps:3/113(2%)

Query  4    GVFTLPANTRFGVTAFANSSGTQTVNVLVNNET--AATFSGQSTNNAVIGTQVLNSGSSG  61
            G F LP + +FGVTA  +++  QT+++ + ++   AATF G    +  +GT+VL+SG+ G
Sbjct  162  GTFNLPPHIKFGVTALTHAANDQTIDIYIGDDPKPAATFKGAGAQDQNLGTKVLDSGN-G  220

Query  62   KVQVQVSVNGRPSDLVSAQVILTNELNFALVGSEDGTDNDYNDAVVVINWPLG  114
            +V+V V  NGRPS L S QV +  +  F +VGSEDG D+DYND +V +NWPLG
Sbjct  221  RVRVIVMANGRPSRLGSRQVDIFKKSYFGIVGSEDGADDDYNDGIVFLNWPLG  273


>fucose-binding lectin II [Burkholderia cenocepacia]
Sequence ID: WP_006494486.1 Length: 273
>lectin [Burkholderia cenocepacia H111]
Sequence ID: CDN62019.1 Length: 273 
Range 1: 162 to 273

Score:107 bits(268), Expect:1e-25, 
Method:Compositional matrix adjust., 
Identities:53/113(47%), Positives:77/113(68%), Gaps:3/113(2%)

Query  4    GVFTLPANTRFGVTAFANSSGTQTVNVLVNNET--AATFSGQSTNNAVIGTQVLNSGSSG  61
            G F LP + +FGVTA  +++  QT+++ + ++   AATF G    +  +GT+VL+SG+ G
Sbjct  162  GTFNLPPHIKFGVTALTHAANDQTIDIYIGDDPKPAATFKGTGAQDQNLGTKVLDSGN-G  220

Query  62   KVQVQVSVNGRPSDLVSAQVILTNELNFALVGSEDGTDNDYNDAVVVINWPLG  114
            +V+V V  NGRPS L S QV +  +  F +VGSEDG D+DYND +V +NWPLG
Sbjct  221  RVRVIVMANGRPSRLGSRQVDIFKKSYFGIVGSEDGADDDYNDGIVFLNWPLG  273


>MULTISPECIES: fucose-binding lectin II [Burkholderia]
Sequence ID: WP_077189778.1 Length: 273
>fucose-binding lectin II [Burkholderia cenocepacia]
Sequence ID: AQQ37649.1 Length: 273
>fucose-binding lectin II [Burkholderia sp. 9775_39]
Sequence ID: MBG0878159.1 Length: 273
>fucose-binding lectin II [Burkholderia sp. 9773_38]
Sequence ID: MBG0884490.1 Length: 273
>fucose-binding lectin II [Burkholderia cenocepacia]
Sequence ID: ONV22007.1 Length: 273
>fucose-binding lectin II [Burkholderia cenocepacia]
Sequence ID: ONV38728.1 Length: 273 
Range 1: 162 to 273

Score:107 bits(268), Expect:1e-25, 
Method:Compositional matrix adjust., 
Identities:53/113(47%), Positives:77/113(68%), Gaps:3/113(2%)

Query  4    GVFTLPANTRFGVTAFANSSGTQTVNVLVNNET--AATFSGQSTNNAVIGTQVLNSGSSG  61
            G F LP + +FGVTA  +++  QT+++ + ++   AATF G    +  +GT+VL+SG+ G
Sbjct  162  GTFNLPPHIKFGVTALTHAANDQTIDIYIGDDPKPAATFKGAGAQDQNLGTKVLDSGN-G  220

Query  62   KVQVQVSVNGRPSDLVSAQVILTNELNFALVGSEDGTDNDYNDAVVVINWPLG  114
            +V+V V  NGRPS L S QV +  +  F +VGSEDG D+DYND +V +NWPLG
Sbjct  221  RVRVIVMANGRPSRLGSRQVDIFKKSYFGIVGSEDGADDDYNDGIVFLNWPLG  273


>fucose-binding lectin II [Burkholderia cenocepacia]
Sequence ID: WP_048984180.1 Length: 273
Range 1: 162 to 273

Score:107 bits(268), Expect:1e-25, 
Method:Compositional matrix adjust., 
Identities:53/113(47%), Positives:77/113(68%), Gaps:3/113(2%)

Query  4    GVFTLPANTRFGVTAFANSSGTQTVNVLVNNET--AATFSGQSTNNAVIGTQVLNSGSSG  61
            G F LP + +FGVTA  +++  QT+++ + ++   AATF G    +  +GT+VL+SG+ G
Sbjct  162  GTFNLPPHIKFGVTALTHAANDQTIDIYIGDDPKPAATFKGAGAQDQNLGTKVLDSGN-G  220

Query  62   KVQVQVSVNGRPSDLVSAQVILTNELNFALVGSEDGTDNDYNDAVVVINWPLG  114
            +V+V V  NGRPS L S QV +  +  F +VGSEDG D+DYND +V +NWPLG
Sbjct  221  RVRVIVMANGRPSRLGSRQVDIFKKSYFGIVGSEDGADDDYNDGIVFLNWPLG  273


>fucose-binding lectin II [Burkholderia cenocepacia]
Sequence ID: WP_283322388.1 Length: 273
>fucose-binding lectin II [Burkholderia cenocepacia]
Sequence ID: MDI9695240.1 Length: 273 
Range 1: 162 to 273

Score:107 bits(268), Expect:1e-25, 
Method:Compositional matrix adjust., 
Identities:53/113(47%), Positives:77/113(68%), Gaps:3/113(2%)

Query  4    GVFTLPANTRFGVTAFANSSGTQTVNVLVNNET--AATFSGQSTNNAVIGTQVLNSGSSG  61
            G F LP + +FGVTA  +++  QT+++ + ++   AATF G    +  +GT+VL+SG+ G
Sbjct  162  GTFNLPPHIKFGVTALTHAANDQTIDIYIGDDPKPAATFKGAGAQDQNLGTKVLDSGN-G  220

Query  62   KVQVQVSVNGRPSDLVSAQVILTNELNFALVGSEDGTDNDYNDAVVVINWPLG  114
            +V+V V  NGRPS L S QV +  +  F +VGSEDG D+DYND +V +NWPLG
Sbjct  221  RVRVIVMANGRPSRLGSRQVDIFKKSYFGIVGSEDGADDDYNDGIVFLNWPLG  273


>fucose-binding lectin II [Burkholderia cenocepacia]
Sequence ID: WP_200078180.1 Length: 273
>fucose-binding lectin II [Burkholderia cenocepacia]
Sequence ID: MBJ9896165.1 Length: 273
>fucose-binding lectin II [Burkholderia cenocepacia]
Sequence ID: MBR8115292.1 Length: 273
>fucose-binding lectin II [Burkholderia cenocepacia]
Sequence ID: MBR8367937.1 Length: 273
>fucose-binding lectin II [Burkholderia cenocepacia]
Sequence ID: MBR8436389.1 Length: 273 
Range 1: 162 to 273

Score:107 bits(268), Expect:1e-25, 
Method:Compositional matrix adjust., 
Identities:53/113(47%), Positives:77/113(68%), Gaps:3/113(2%)

Query  4    GVFTLPANTRFGVTAFANSSGTQTVNVLVNNET--AATFSGQSTNNAVIGTQVLNSGSSG  61
            G F LP + +FGVTA  +++  QT+++ + ++   AATF G    +  +GT+VL+SG+ G
Sbjct  162  GTFNLPPHIKFGVTALTHAANDQTIDIYIGDDPKPAATFKGAGAQDQNLGTKVLDSGN-G  220

Query  62   KVQVQVSVNGRPSDLVSAQVILTNELNFALVGSEDGTDNDYNDAVVVINWPLG  114
            +V+V V  NGRPS L S QV +  +  F +VGSEDG D+DYND +V +NWPLG
Sbjct  221  RVRVIVMANGRPSRLGSRQVDIFKKSYFGIVGSEDGADDDYNDGIVFLNWPLG  273


>fucose-binding lectin II [Burkholderia cenocepacia]
Sequence ID: WP_200036866.1 Length: 273
>fucose-binding lectin II [Burkholderia cenocepacia]
Sequence ID: MBJ9914317.1 Length: 273 
Range 1: 162 to 273

Score:107 bits(268), Expect:1e-25, 
Method:Compositional matrix adjust., 
Identities:53/113(47%), Positives:77/113(68%), Gaps:3/113(2%)

Query  4    GVFTLPANTRFGVTAFANSSGTQTVNVLVNN--ETAATFSGQSTNNAVIGTQVLNSGSSG  61
            G F LP + +FGVTA  +++  QT+++ + +  + AATF G    +  +GT+VL+SG+ G
Sbjct  162  GTFNLPPHIKFGVTALTHAANDQTIDIYIGDAPKPAATFKGAGAQDQNLGTKVLDSGN-G  220

Query  62   KVQVQVSVNGRPSDLVSAQVILTNELNFALVGSEDGTDNDYNDAVVVINWPLG  114
            +V+V V  NGRPS L S QV +  +  F +VGSEDG D+DYND +V +NWPLG
Sbjct  221  RVRVIVMANGRPSRLGSRQVDIFKKSYFGIVGSEDGADDDYNDGIVFLNWPLG  273


>fucose-binding lectin II [Burkholderia cenocepacia]
Sequence ID: WP_321932679.1 Length: 273
Range 1: 162 to 273

Score:107 bits(268), Expect:1e-25, 
Method:Compositional matrix adjust., 
Identities:53/113(47%), Positives:77/113(68%), Gaps:3/113(2%)

Query  4    GVFTLPANTRFGVTAFANSSGTQTVNVLVNNET--AATFSGQSTNNAVIGTQVLNSGSSG  61
            G F LP + +FGVTA  +++  QT+++ + ++   AATF G    +  +GT+VL+SG+ G
Sbjct  162  GTFNLPPHIKFGVTALTHAANDQTIDIYIGDDPKPAATFKGAGAQDQNLGTKVLDSGN-G  220

Query  62   KVQVQVSVNGRPSDLVSAQVILTNELNFALVGSEDGTDNDYNDAVVVINWPLG  114
            +V+V V  NGRPS L S QV +  +  F +VGSEDG D+DYND +V +NWPLG
Sbjct  221  RVRVIVMANGRPSRLGSRQVDIFKKSYFGIVGSEDGADDDYNDGIVFLNWPLG  273


>MULTISPECIES: fucose-binding lectin II [unclassified Burkholderia]
Sequence ID: WP_332370913.1 Length: 273
Range 1: 161 to 273

Score:107 bits(268), Expect:2e-25, 
Method:Compositional matrix adjust., 
Identities:53/114(46%), Positives:77/114(67%), Gaps:3/114(2%)

Query  3    QGVFTLPANTRFGVTAFANSSGTQTVNVLVNNET--AATFSGQSTNNAVIGTQVLNSGSS  60
             G F LP N +FGVTA  N++  QT+++ ++++   AATF G    +  +GT+VL+SG  
Sbjct  161  DGTFNLPPNIKFGVTALTNAANDQTIDIYIDDDPKPAATFKGAGVQDQNLGTKVLDSGK-  219

Query  61   GKVQVQVSVNGRPSDLVSAQVILTNELNFALVGSEDGTDNDYNDAVVVINWPLG  114
            G+V+V V  NG+PS L S QV +  +  F +VGSE+G D+DYND +V +NWPLG
Sbjct  220  GRVRVIVMANGKPSRLGSRQVDIFKKSYFGIVGSENGADDDYNDGIVFLNWPLG  273


>fucose-binding lectin II [Burkholderia orbicola]
Sequence ID: WP_200161264.1 Length: 273
>fucose-binding lectin II [Burkholderia orbicola]
Sequence ID: MBK1823821.1 Length: 273 
Range 1: 162 to 273

Score:107 bits(268), Expect:2e-25, 
Method:Compositional matrix adjust., 
Identities:52/113(46%), Positives:78/113(69%), Gaps:3/113(2%)

Query  4    GVFTLPANTRFGVTAFANSSGTQTVNVLVNNET--AATFSGQSTNNAVIGTQVLNSGSSG  61
            G F LP + +FGVTA  +++  QT+++ ++++   AATF G    +  +GT+VL+SG+ G
Sbjct  162  GTFNLPPHIKFGVTALTHAANDQTIDIYIDDDPKPAATFKGAGAQDQNLGTKVLDSGN-G  220

Query  62   KVQVQVSVNGRPSDLVSAQVILTNELNFALVGSEDGTDNDYNDAVVVINWPLG  114
            +V+V V  NG+PS L S QV +  +  F +VGSEDG D+DYND +V +NWPLG
Sbjct  221  RVRVIVMANGKPSRLGSRQVDIFKKSYFGIVGSEDGADDDYNDGIVFLNWPLG  273


>fucose-binding lectin II [Burkholderia cenocepacia]
Sequence ID: WP_175778128.1 Length: 273
Range 1: 162 to 273

Score:107 bits(268), Expect:2e-25, 
Method:Compositional matrix adjust., 
Identities:52/113(46%), Positives:78/113(69%), Gaps:3/113(2%)

Query  4    GVFTLPANTRFGVTAFANSSGTQTVNVLVNNET--AATFSGQSTNNAVIGTQVLNSGSSG  61
            G F LP + +FGVTA  +++  QT+++ ++++   AATF G    +  +GT+VL+SG+ G
Sbjct  162  GTFNLPPHIKFGVTALTHAANDQTIDIYIDDDPKPAATFKGAGAQDQNLGTKVLDSGN-G  220

Query  62   KVQVQVSVNGRPSDLVSAQVILTNELNFALVGSEDGTDNDYNDAVVVINWPLG  114
            +V+V V  NG+PS L S QV +  +  F +VGSEDG D+DYND +V +NWPLG
Sbjct  221  RVRVIVMANGKPSRLGSRQVDIFKKSYFGIVGSEDGADDDYNDGIVFLNWPLG  273


>fucose-binding lectin II [Burkholderia cenocepacia]
Sequence ID: WP_023474823.1 Length: 273
>Photopexin A [Burkholderia cenocepacia KC-01]
Sequence ID: ESS41100.1 Length: 273
>fucose-binding lectin II [Burkholderia cenocepacia]
Sequence ID: ELK7720640.1 Length: 273
>fucose-binding lectin II [Burkholderia cenocepacia]
Sequence ID: MEC4770188.1 Length: 273
>fucose-binding lectin II (PA-IIL) [Burkholderia cenocepacia]
Sequence ID: QND98038.1 Length: 273
>fucose-binding lectin II [Burkholderia cenocepacia]
Sequence ID: RQU74667.1 Length: 273 
Range 1: 162 to 273

Score:107 bits(267), Expect:2e-25, 
Method:Compositional matrix adjust., 
Identities:52/113(46%), Positives:78/113(69%), Gaps:3/113(2%)

Query  4    GVFTLPANTRFGVTAFANSSGTQTVNVLVNNET--AATFSGQSTNNAVIGTQVLNSGSSG  61
            G F LP + +FGVTA  +++  QT+++ ++++   AATF G    +  +GT+VL+SG+ G
Sbjct  162  GTFNLPPHIKFGVTALTHAANDQTIDIYIDDDPKPAATFKGAGAQDQNLGTKVLDSGN-G  220

Query  62   KVQVQVSVNGRPSDLVSAQVILTNELNFALVGSEDGTDNDYNDAVVVINWPLG  114
            +V+V V  NG+PS L S QV +  +  F +VGSEDG D+DYND +V +NWPLG
Sbjct  221  RVRVIVMANGKPSRLGSRQVDIFKKSYFGIVGSEDGADDDYNDGIVFLNWPLG  273


>MULTISPECIES: fucose-binding lectin II [Burkholderia]
Sequence ID: WP_011548595.1 Length: 272
>fucose-binding lectin II [Burkholderia cepacia]
Sequence ID: EKS9841855.1 Length: 272
>Fucose-binding lectin II [Burkholderia cenocepacia HI2424]
Sequence ID: ABK09923.1 Length: 272
>fucose-binding lectin II [Burkholderia cenocepacia]
Sequence ID: MBJ9669437.1 Length: 272
>fucose-binding lectin II [Burkholderia cenocepacia]
Sequence ID: MBJ9729586.1 Length: 272
>fucose-binding lectin II [Burkholderia cenocepacia]
Sequence ID: MBJ9877558.1 Length: 272 
Range 1: 161 to 272

Score:107 bits(267), Expect:2e-25, 
Method:Compositional matrix adjust., 
Identities:52/113(46%), Positives:78/113(69%), Gaps:3/113(2%)

Query  4    GVFTLPANTRFGVTAFANSSGTQTVNVLVNNET--AATFSGQSTNNAVIGTQVLNSGSSG  61
            G F LP + +FGVTA  +++  QT+++ ++++   AATF G    +  +GT+VL+SG+ G
Sbjct  161  GTFNLPPHIKFGVTALTHAANDQTIDIYIDDDPKPAATFKGAGAQDQNLGTKVLDSGN-G  219

Query  62   KVQVQVSVNGRPSDLVSAQVILTNELNFALVGSEDGTDNDYNDAVVVINWPLG  114
            +V+V V  NG+PS L S QV +  +  F +VGSEDG D+DYND +V +NWPLG
Sbjct  220  RVRVIVMANGKPSRLGSRQVDIFKKSYFGIVGSEDGADDDYNDGIVFLNWPLG  272


>fucose-binding lectin II [Burkholderia cepacia]
Sequence ID: WP_334046526.1 Length: 273
Range 1: 162 to 273

Score:107 bits(267), Expect:2e-25, 
Method:Compositional matrix adjust., 
Identities:55/113(49%), Positives:75/113(66%), Gaps:3/113(2%)

Query  4    GVFTLPANTRFGVTAFANSSGTQTVNVLV--NNETAATFSGQSTNNAVIGTQVLNSGSSG  61
            G F LP N +FGVTA  N++  QT+++ V  N + AATF G    +  +GT+VL+SG  G
Sbjct  162  GTFNLPPNIKFGVTALTNAANDQTIDIYVDDNPKPAATFKGAGAQDQNLGTKVLDSGK-G  220

Query  62   KVQVQVSVNGRPSDLVSAQVILTNELNFALVGSEDGTDNDYNDAVVVINWPLG  114
            +V+V V  NG+PS L S QV +  +  F +VGSEDG  +DYND +V +NWPLG
Sbjct  221  RVRVIVMANGKPSRLGSRQVDIFKKSYFGIVGSEDGAADDYNDGIVFLNWPLG  273


>fucose-binding lectin II [Burkholderia seminalis]
Sequence ID: WP_226227069.1 Length: 268
>fucose-binding lectin II [Burkholderia seminalis]
Sequence ID: MCA8300743.1 Length: 268 
Range 1: 157 to 268

Score:107 bits(267), Expect:2e-25, 
Method:Compositional matrix adjust., 
Identities:55/113(49%), Positives:74/113(65%), Gaps:3/113(2%)

Query  4    GVFTLPANTRFGVTAFANSSGTQTVNVLV--NNETAATFSGQSTNNAVIGTQVLNSGSSG  61
            G F LP N +FGVTA  N++  QT+++ +  N    ATF G    +  +GT+VL+SG  G
Sbjct  157  GTFNLPPNIKFGVTALTNAANDQTIDIYIDDNPTPTATFRGAGVQDQNLGTKVLDSGK-G  215

Query  62   KVQVQVSVNGRPSDLVSAQVILTNELNFALVGSEDGTDNDYNDAVVVINWPLG  114
            +V+V V  NG+PS L S QV L  +  F +VGSEDG D+DYND +V +NWPLG
Sbjct  216  RVRVIVMANGKPSRLGSRQVDLFKKSFFGIVGSEDGADDDYNDGIVFLNWPLG  268


>fucose-binding lectin II [Burkholderia cenocepacia]
Sequence ID: WP_226240922.1 Length: 273
>fucose-binding lectin II [Burkholderia cenocepacia]
Sequence ID: MCA7963707.1 Length: 273
>fucose-binding lectin II [Burkholderia cenocepacia]
Sequence ID: MDR8052998.1 Length: 273
>fucose-binding lectin II [Burkholderia cenocepacia]
Sequence ID: MDR8063447.1 Length: 273 
Range 1: 162 to 273

Score:107 bits(267), Expect:2e-25, 
Method:Compositional matrix adjust., 
Identities:52/113(46%), Positives:78/113(69%), Gaps:3/113(2%)

Query  4    GVFTLPANTRFGVTAFANSSGTQTVNVLVNNET--AATFSGQSTNNAVIGTQVLNSGSSG  61
            G F LP + +FGVTA  +++  QT+++ ++++   AATF G    +  +GT+VL+SG+ G
Sbjct  162  GTFNLPPHIKFGVTALTHAANDQTIDIYIDDDPKPAATFKGAGAQDQNLGTKVLDSGN-G  220

Query  62   KVQVQVSVNGRPSDLVSAQVILTNELNFALVGSEDGTDNDYNDAVVVINWPLG  114
            +V+V V  NG+PS L S QV +  +  F +VGSEDG D+DYND +V +NWPLG
Sbjct  221  RVRVIVMANGKPSRLGSRQVDIFKKSYFGIVGSEDGADDDYNDGIVFLNWPLG  273


>fucose-binding lectin II [Burkholderia cepacia]
Sequence ID: WP_272545198.1 Length: 273
>fucose-binding lectin II [Burkholderia cepacia]
Sequence ID: MDC6100416.1 Length: 273 
Range 1: 161 to 273

Score:107 bits(267), Expect:2e-25, 
Method:Compositional matrix adjust., 
Identities:55/114(48%), Positives:75/114(65%), Gaps:3/114(2%)

Query  3    QGVFTLPANTRFGVTAFANSSGTQTVNVLV--NNETAATFSGQSTNNAVIGTQVLNSGSS  60
             G F LP N +FGVTA  N++  QT+++ V  N + AATF G    +  +GT+VL+SG  
Sbjct  161  DGTFNLPPNIKFGVTALTNAANDQTIDIYVDDNPKPAATFKGAGAQDQNLGTKVLDSGK-  219

Query  61   GKVQVQVSVNGRPSDLVSAQVILTNELNFALVGSEDGTDNDYNDAVVVINWPLG  114
            G+V+V V  NG+PS L S QV +  +  F +VGSEDG  +DYND +V +NWPLG
Sbjct  220  GRVRVIVMANGKPSRLGSRQVDIFKKSYFGIVGSEDGAADDYNDGIVFLNWPLG  273


>fucose-binding lectin II [Burkholderia cenocepacia]
Sequence ID: HDR9802922.1 Length: 273
>fucose-binding lectin II [Burkholderia cenocepacia]
Sequence ID: HDR9809239.1 Length: 273
>fucose-binding lectin II [Burkholderia cenocepacia]
Sequence ID: HDR9815888.1 Length: 273
>fucose-binding lectin II [Burkholderia cenocepacia]
Sequence ID: HDR9826528.1 Length: 273 
Range 1: 162 to 273

Score:107 bits(267), Expect:2e-25, 
Method:Compositional matrix adjust., 
Identities:52/113(46%), Positives:79/113(69%), Gaps:3/113(2%)

Query  4    GVFTLPANTRFGVTAFANSSGTQTVNVLVNNET--AATFSGQSTNNAVIGTQVLNSGSSG  61
            G F LP + +FGVTA  N++  QT+++ ++++   AATF G    +  +GT+VL+SG+ G
Sbjct  162  GTFNLPPHIKFGVTALTNAANDQTIDIYIDDDPKPAATFKGAGAQDQNLGTKVLDSGN-G  220

Query  62   KVQVQVSVNGRPSDLVSAQVILTNELNFALVGSEDGTDNDYNDAVVVINWPLG  114
            +V+V V  +G+PS L S QV +  +  F +VGSEDG D+DYND++V +NWPLG
Sbjct  221  RVRVIVMADGKPSRLGSRQVDIFKKSYFGIVGSEDGADDDYNDSMVFLNWPLG  273


>fucose-binding lectin II [Burkholderia cenocepacia]
Sequence ID: WP_077178203.1 Length: 273
>fucose-binding lectin II [Burkholderia cenocepacia]
Sequence ID: AQQ25466.1 Length: 273
>fucose-binding lectin II [Burkholderia cenocepacia]
Sequence ID: MBR8091646.1 Length: 273
>fucose-binding lectin II [Burkholderia cenocepacia]
Sequence ID: ONV97742.1 Length: 273
>fucose-binding lectin II [Burkholderia cenocepacia]
Sequence ID: ONW16489.1 Length: 273
>fucose-binding lectin II [Burkholderia cenocepacia]
Sequence ID: ONW19703.1 Length: 273 
Range 1: 162 to 273

Score:107 bits(267), Expect:2e-25, 
Method:Compositional matrix adjust., 
Identities:52/113(46%), Positives:78/113(69%), Gaps:3/113(2%)

Query  4    GVFTLPANTRFGVTAFANSSGTQTVNVLVNNET--AATFSGQSTNNAVIGTQVLNSGSSG  61
            G F LP + +FGVTA  +++  QT+++ ++++   AATF G    +  +GT+VL+SG+ G
Sbjct  162  GTFNLPPHIKFGVTALTHAANDQTIDIYIDDDPKPAATFKGAGVQDQNLGTKVLDSGN-G  220

Query  62   KVQVQVSVNGRPSDLVSAQVILTNELNFALVGSEDGTDNDYNDAVVVINWPLG  114
            +V+V V  NG+PS L S QV +  +  F +VGSEDG D+DYND +V +NWPLG
Sbjct  221  RVRVIVMANGKPSRLGSRQVDIFKKSYFGIVGSEDGADDDYNDGIVFLNWPLG  273


>fucose-binding lectin II [Burkholderia cenocepacia]
Sequence ID: WP_062910137.1 Length: 272
>fucose-binding lectin II [Burkholderia cenocepacia]
Sequence ID: AMU12263.1 Length: 272
>fucose-binding lectin II [Burkholderia cenocepacia]
Sequence ID: MCW3582627.1 Length: 272
>fucose-binding lectin II [Burkholderia cenocepacia]
Sequence ID: MCW3626496.1 Length: 272
>fucose-binding lectin II [Burkholderia cenocepacia]
Sequence ID: MCW3642152.1 Length: 272
>fucose-binding lectin II [Burkholderia cenocepacia]
Sequence ID: MCW5179266.1 Length: 272 
Range 1: 162 to 272

Score:107 bits(266), Expect:3e-25, 
Method:Compositional matrix adjust., 
Identities:52/112(46%), Positives:77/112(68%), Gaps:2/112(1%)

Query  4    GVFTLPANTRFGVTAFANSSGTQTVNVLVNN-ETAATFSGQSTNNAVIGTQVLNSGSSGK  62
            G F LP + +FGVTA  N++  QT+++ +++ +  ATF G    +  +GT+VL+SG+ G+
Sbjct  162  GTFNLPPHIKFGVTALTNAANDQTIDIYIDDPKPVATFKGAGAQDQNLGTKVLDSGN-GR  220

Query  63   VQVQVSVNGRPSDLVSAQVILTNELNFALVGSEDGTDNDYNDAVVVINWPLG  114
            V+V V  NG+PS L S QV +  +  F +VGSEDG D+DYND +V +NWPLG
Sbjct  221  VRVIVMANGKPSRLGSRQVDIFKKSYFGIVGSEDGADDDYNDGIVFLNWPLG  272


>fucose-binding lectin II [Burkholderia cenocepacia]
Sequence ID: WP_323661729.1 Length: 273
>fucose-binding lectin II [Burkholderia cenocepacia]
Sequence ID: MEB2602335.1 Length: 273 
Range 1: 162 to 273

Score:107 bits(266), Expect:3e-25, 
Method:Compositional matrix adjust., 
Identities:52/113(46%), Positives:77/113(68%), Gaps:3/113(2%)

Query  4    GVFTLPANTRFGVTAFANSSGTQTVNVLVNNET--AATFSGQSTNNAVIGTQVLNSGSSG  61
            G F LP + +FGVTA  +++  QT+++ ++++   AATF G    +  +GT+VL+SG+ G
Sbjct  162  GTFNLPPHIKFGVTALTHAANDQTIDIYIDDDPKPAATFKGAGAQDQNLGTKVLDSGN-G  220

Query  62   KVQVQVSVNGRPSDLVSAQVILTNELNFALVGSEDGTDNDYNDAVVVINWPLG  114
            +V+V V  NG+PS L S QV +     F +VGSEDG D+DYND +V +NWPLG
Sbjct  221  RVRVIVMANGKPSRLGSRQVDIFKRSYFGIVGSEDGADDDYNDGIVFLNWPLG  273


>fucose-binding lectin II [Burkholderia cenocepacia]
Sequence ID: WP_226139725.1 Length: 271
>fucose-binding lectin II [Burkholderia cenocepacia]
Sequence ID: MCA8404589.1 Length: 271 
Range 1: 160 to 271

Score:107 bits(266), Expect:3e-25, 
Method:Compositional matrix adjust., 
Identities:52/113(46%), Positives:77/113(68%), Gaps:3/113(2%)

Query  4    GVFTLPANTRFGVTAFANSSGTQTVNVLVNNETA--ATFSGQSTNNAVIGTQVLNSGSSG  61
            G F LP + +FGVTA  N++  QT+++ ++++    ATF G    +  +GT+VL+SG+ G
Sbjct  160  GTFNLPPHIKFGVTALTNAANDQTIDIYIDDDPKPVATFKGAGAQDQNLGTKVLDSGN-G  218

Query  62   KVQVQVSVNGRPSDLVSAQVILTNELNFALVGSEDGTDNDYNDAVVVINWPLG  114
            +V+V V  NG+PS L S QV +  +  F +VGSEDG D+DYND +V +NWPLG
Sbjct  219  RVRVIVMANGKPSRLGSRQVDIFKKSYFGIVGSEDGADDDYNDGIVFLNWPLG  271


>fucose-binding lectin II [Burkholderia cenocepacia]
Sequence ID: WP_212266656.1 Length: 273
>fucose-binding lectin II [Burkholderia cenocepacia]
Sequence ID: MDT6998005.1 Length: 273
>fucose-binding lectin II [Burkholderia cenocepacia]
Sequence ID: QUN38767.1 Length: 273
>fucose-binding lectin II [Burkholderia cenocepacia]
Sequence ID: QUO29332.1 Length: 273 
Range 1: 162 to 273

Score:107 bits(266), Expect:3e-25, 
Method:Compositional matrix adjust., 
Identities:52/113(46%), Positives:77/113(68%), Gaps:3/113(2%)

Query  4    GVFTLPANTRFGVTAFANSSGTQTVNVLVNNET--AATFSGQSTNNAVIGTQVLNSGSSG  61
            G F LP + +FGVTA  +++  QT+++ ++++   AATF G    +  +GT+VL+SG+ G
Sbjct  162  GTFNLPPHIKFGVTALTHAANDQTIDIYIDDDPKPAATFKGAGAQDQNLGTKVLDSGN-G  220

Query  62   KVQVQVSVNGRPSDLVSAQVILTNELNFALVGSEDGTDNDYNDAVVVINWPLG  114
            +V+V V  NG+PS L S QV +     F +VGSEDG D+DYND +V +NWPLG
Sbjct  221  RVRVIVMANGKPSRLGSRQVDIFKRSYFGIVGSEDGADDDYNDGIVFLNWPLG  273


>fucose-binding lectin II [Burkholderia cenocepacia]
Sequence ID: WP_321853356.1 Length: 273
Range 1: 162 to 273

Score:107 bits(266), Expect:3e-25, 
Method:Compositional matrix adjust., 
Identities:52/113(46%), Positives:77/113(68%), Gaps:3/113(2%)

Query  4    GVFTLPANTRFGVTAFANSSGTQTVNVLVNNETA--ATFSGQSTNNAVIGTQVLNSGSSG  61
            G F LP + +FGVTA  N++  QT+++ ++++    ATF G    +  +GT+VL+SG+ G
Sbjct  162  GTFNLPPHIKFGVTALTNAANDQTIDIYIDDDPKPVATFKGAGAQDQNLGTKVLDSGN-G  220

Query  62   KVQVQVSVNGRPSDLVSAQVILTNELNFALVGSEDGTDNDYNDAVVVINWPLG  114
            +V+V V  NG+PS L S QV +  +  F +VGSEDG D+DYND +V +NWPLG
Sbjct  221  RVRVIVMANGKPSRLGSRQVDIFKKSYFGIVGSEDGADDDYNDGIVFLNWPLG  273


>fucose-binding lectin II [Burkholderia cenocepacia]
Sequence ID: WP_317162189.1 Length: 273
>fucose-binding lectin II [Burkholderia cenocepacia]
Sequence ID: MDV3102855.1 Length: 273
>fucose-binding lectin II [Burkholderia cenocepacia]
Sequence ID: HDR9882216.1 Length: 273
>fucose-binding lectin II [Burkholderia cenocepacia]
Sequence ID: HDR9889568.1 Length: 273 
Range 1: 162 to 273

Score:107 bits(266), Expect:3e-25, 
Method:Compositional matrix adjust., 
Identities:52/113(46%), Positives:77/113(68%), Gaps:3/113(2%)

Query  4    GVFTLPANTRFGVTAFANSSGTQTVNVLVNNET--AATFSGQSTNNAVIGTQVLNSGSSG  61
            G F LP + +FGVTA  +++  QT+++ + ++   AATF G    +  +GT+VL+SG+ G
Sbjct  162  GTFNLPPHIKFGVTALTHAANDQTIDIYIGDDPKPAATFKGAGAQDQNLGTKVLDSGN-G  220

Query  62   KVQVQVSVNGRPSDLVSAQVILTNELNFALVGSEDGTDNDYNDAVVVINWPLG  114
            +V+V V  NGRPS L S QV +  +  F +VGSEDG D+DY+D +V +NWPLG
Sbjct  221  RVRVIVMANGRPSRLGSRQVDIFKKSYFGIVGSEDGADDDYHDGIVFLNWPLG  273


>fucose-binding lectin II [Burkholderia cenocepacia]
Sequence ID: WP_301794369.1 Length: 273
>fucose-binding lectin II [Burkholderia cenocepacia]
Sequence ID: MDN7826938.1 Length: 273
>fucose-binding lectin II [Burkholderia cenocepacia]
Sequence ID: HEM9000490.1 Length: 273 
Range 1: 162 to 273

Score:107 bits(266), Expect:3e-25, 
Method:Compositional matrix adjust., 
Identities:52/113(46%), Positives:77/113(68%), Gaps:3/113(2%)

Query  4    GVFTLPANTRFGVTAFANSSGTQTVNVLVNNET--AATFSGQSTNNAVIGTQVLNSGSSG  61
            G F LP + +FGVTA  +++  QT+++ + ++   AATF G    +  +GT+VL+SG+ G
Sbjct  162  GTFNLPPHIKFGVTALTHAANDQTIDIYIGDDPKPAATFKGAGAQDQNLGTKVLDSGN-G  220

Query  62   KVQVQVSVNGRPSDLVSAQVILTNELNFALVGSEDGTDNDYNDAVVVINWPLG  114
            +V+V V  NGRPS L S QV +  +  F +VGSEDG D+DY+D +V +NWPLG
Sbjct  221  RVRVIVMANGRPSRLGSRQVDIFKKSYFGIVGSEDGADDDYHDGIVFLNWPLG  273


>MULTISPECIES: fucose-binding lectin II [Burkholderia]
Sequence ID: WP_058902549.1 Length: 273
>fucose-binding lectin II [Burkholderia cenocepacia]
Sequence ID: ALV58580.1 Length: 273
>fucose-binding lectin II [Burkholderia cenocepacia]
Sequence ID: AMU08982.1 Length: 273
>fucose-binding lectin II [Burkholderia cenocepacia]
Sequence ID: AQQ22231.1 Length: 273
>fucose-binding lectin II [Burkholderia cenocepacia]
Sequence ID: AQQ45363.1 Length: 273
>photopexin A [Burkholderia cenocepacia]
Sequence ID: ARF86977.1 Length: 273 
Range 1: 162 to 273

Score:107 bits(266), Expect:3e-25, 
Method:Compositional matrix adjust., 
Identities:52/113(46%), Positives:77/113(68%), Gaps:3/113(2%)

Query  4    GVFTLPANTRFGVTAFANSSGTQTVNVLVNNETA--ATFSGQSTNNAVIGTQVLNSGSSG  61
            G F LP + +FGVTA  N++  QT+++ ++++    ATF G    +  +GT+VL+SG+ G
Sbjct  162  GTFNLPPHIKFGVTALTNAANDQTIDIYIDDDPKPVATFKGAGAQDQNLGTKVLDSGN-G  220

Query  62   KVQVQVSVNGRPSDLVSAQVILTNELNFALVGSEDGTDNDYNDAVVVINWPLG  114
            +V+V V  NG+PS L S QV +  +  F +VGSEDG D+DYND +V +NWPLG
Sbjct  221  RVRVIVMANGKPSRLGSRQVDIFKKSYFGIVGSEDGADDDYNDGIVFLNWPLG  273


>fucose-binding lectin II [Burkholderia cenocepacia]
Sequence ID: WP_112750898.1 Length: 273
>fucose-binding lectin II [Burkholderia cenocepacia]
Sequence ID: SPV02779.1 Length: 273 
Range 1: 162 to 273

Score:107 bits(266), Expect:3e-25, 
Method:Compositional matrix adjust., 
Identities:52/113(46%), Positives:77/113(68%), Gaps:3/113(2%)

Query  4    GVFTLPANTRFGVTAFANSSGTQTVNVLVNNET--AATFSGQSTNNAVIGTQVLNSGSSG  61
            G F LP + +FGVTA  +++  QT+++ ++++   AATF G    +  +GT+VL+SG+ G
Sbjct  162  GTFNLPPHIKFGVTALTHAANDQTIDIYIDDDPKPAATFKGAGAQDQNLGTKVLDSGN-G  220

Query  62   KVQVQVSVNGRPSDLVSAQVILTNELNFALVGSEDGTDNDYNDAVVVINWPLG  114
            +V+V V  NG+PS L S QV +     F +VGSEDG D+DYND +V +NWPLG
Sbjct  221  RVRVIVMANGKPSRLGSRQVDIFKRSYFGIVGSEDGADDDYNDGIVFLNWPLG  273


>fucose-binding lectin II [Burkholderia cenocepacia]
Sequence ID: WP_264833639.1 Length: 273
>fucose-binding lectin II [Burkholderia cenocepacia]
Sequence ID: MCW3503120.1 Length: 273
>fucose-binding lectin II [Burkholderia cenocepacia]
Sequence ID: MCW3510763.1 Length: 273
>fucose-binding lectin II [Burkholderia cenocepacia]
Sequence ID: MCW3518130.1 Length: 273
>fucose-binding lectin II [Burkholderia cenocepacia]
Sequence ID: MCW3533395.1 Length: 273
>fucose-binding lectin II [Burkholderia cenocepacia]
Sequence ID: MCW3548738.1 Length: 273 
Range 1: 162 to 273

Score:107 bits(266), Expect:3e-25, 
Method:Compositional matrix adjust., 
Identities:52/113(46%), Positives:77/113(68%), Gaps:3/113(2%)

Query  4    GVFTLPANTRFGVTAFANSSGTQTVNVLVNNETA--ATFSGQSTNNAVIGTQVLNSGSSG  61
            G F LP + +FGVTA  N++  QT+++ ++++    ATF G    +  +GT+VL+SG+ G
Sbjct  162  GTFNLPPHIKFGVTALTNAANDQTIDIYIDDDPKPVATFKGAGAQDQNLGTKVLDSGN-G  220

Query  62   KVQVQVSVNGRPSDLVSAQVILTNELNFALVGSEDGTDNDYNDAVVVINWPLG  114
            +V+V V  NG+PS L S QV +  +  F +VGSEDG D+DYND +V +NWPLG
Sbjct  221  RVRVIVMANGKPSRLGSRQVDIFKKSYFGIVGSEDGADDDYNDGIVFLNWPLG  273


>MULTISPECIES: fucose-binding lectin II [Burkholderia cepacia complex]
Sequence ID: WP_212182157.1 Length: 273
>fucose-binding lectin II [Burkholderia cenocepacia]
Sequence ID: MBR8319432.1 Length: 273 
Range 1: 162 to 272

Score:106 bits(265), Expect:4e-25, 
Method:Compositional matrix adjust., 
Identities:52/112(46%), Positives:77/112(68%), Gaps:3/112(2%)

Query  4    GVFTLPANTRFGVTAFANSSGTQTVNVLVNNET--AATFSGQSTNNAVIGTQVLNSGSSG  61
            G F LP + +FGVTA  N++  QT+++ ++++   AATF G    +  +GT+VL+SG+ G
Sbjct  162  GTFNLPPHIKFGVTALTNAANDQTIDIYIDDDPKPAATFKGAGAQDQNLGTKVLDSGN-G  220

Query  62   KVQVQVSVNGRPSDLVSAQVILTNELNFALVGSEDGTDNDYNDAVVVINWPL  113
            +V+V V  NG+PS L S QV +  +  F +VGSEDG D+DYND +V +NWPL
Sbjct  221  RVRVIVMANGKPSRLGSRQVDIFKKSYFGIVGSEDGADDDYNDGIVFLNWPL  272


>fucose-binding lectin II [Burkholderia cenocepacia]
Sequence ID: WP_080324131.1 Length: 273
>fucose-binding lectin II [Burkholderia cenocepacia]
Sequence ID: MCW3700875.1 Length: 273
>fucose-binding lectin II [Burkholderia cenocepacia]
Sequence ID: MCW3708557.1 Length: 273
>fucose-binding lectin II [Burkholderia cenocepacia]
Sequence ID: MCW3716717.1 Length: 273
>fucose-binding lectin II [Burkholderia cenocepacia]
Sequence ID: MCW3724836.1 Length: 273
>fucose-binding lectin II [Burkholderia cenocepacia]
Sequence ID: MCW3729889.1 Length: 273 
Range 1: 162 to 273

Score:106 bits(265), Expect:4e-25, 
Method:Compositional matrix adjust., 
Identities:52/113(46%), Positives:77/113(68%), Gaps:3/113(2%)

Query  4    GVFTLPANTRFGVTAFANSSGTQTVNVLVNNETA--ATFSGQSTNNAVIGTQVLNSGSSG  61
            G F LP + +FGVTA  N++  QT+++ ++++    ATF G    +  +GT+VL+SG+ G
Sbjct  162  GTFNLPPHIKFGVTALTNAANDQTIDIYIDDDPKPVATFKGAGAQDQNLGTKVLDSGN-G  220

Query  62   KVQVQVSVNGRPSDLVSAQVILTNELNFALVGSEDGTDNDYNDAVVVINWPLG  114
            +V+V V  NG+PS L S QV +  +  F +VGSEDG D+DYND +V +NWPLG
Sbjct  221  RVRVIVMANGKPSRLGSRQVDIFKKSYFEIVGSEDGADDDYNDGIVFLNWPLG  273


>MULTISPECIES: fucose-binding lectin II [Burkholderia]
Sequence ID: WP_277562564.1 Length: 273
>fucose-binding lectin II [Burkholderia sp. IO2]
Sequence ID: MDG0063186.1 Length: 273 
Range 1: 162 to 273

Score:106 bits(265), Expect:4e-25, 
Method:Compositional matrix adjust., 
Identities:52/113(46%), Positives:77/113(68%), Gaps:3/113(2%)

Query  4    GVFTLPANTRFGVTAFANSSGTQTVNVLVNNET--AATFSGQSTNNAVIGTQVLNSGSSG  61
            G F LP + +FGVTA  +++  QT+++ + ++   AATF G    +  +GT+VL+SG+ G
Sbjct  162  GTFNLPPHIKFGVTALTHAANDQTIDIYIGDDPKPAATFKGAGAQDQNLGTKVLDSGN-G  220

Query  62   KVQVQVSVNGRPSDLVSAQVILTNELNFALVGSEDGTDNDYNDAVVVINWPLG  114
            +V+V V  NG+PS L S QV +  +  F +VGSEDG D+DYND +V +NWPLG
Sbjct  221  RVRVIVMANGKPSRLGSRQVDIFKKSYFGIVGSEDGADDDYNDGIVFLNWPLG  273


>fucose-binding lectin II [Burkholderia seminalis]
Sequence ID: WP_175027258.1 Length: 268
>fucose-binding lectin II [Burkholderia seminalis]
Sequence ID: MCA8429226.1 Length: 268
>photopexin A [Burkholderia seminalis]
Sequence ID: VWB33658.1 Length: 268 
Range 1: 157 to 268

Score:106 bits(264), Expect:4e-25, 
Method:Compositional matrix adjust., 
Identities:55/113(49%), Positives:74/113(65%), Gaps:3/113(2%)

Query  4    GVFTLPANTRFGVTAFANSSGTQTVNVLV--NNETAATFSGQSTNNAVIGTQVLNSGSSG  61
            G F LP N +F VTA  N++  QT+++ +  N   AATF G    +  +GT+VL+SG  G
Sbjct  157  GTFNLPPNIKFRVTALTNAANDQTIDIYIDDNPTPAATFRGAGVQDQNLGTKVLDSGK-G  215

Query  62   KVQVQVSVNGRPSDLVSAQVILTNELNFALVGSEDGTDNDYNDAVVVINWPLG  114
            +V+V V  NG+PS L S QV L  +  F +VGSEDG D+DYND +V +NWPLG
Sbjct  216  RVRVIVMANGKPSRLGSRQVDLFKKSFFGIVGSEDGADDDYNDGIVFLNWPLG  268


>fucose-binding lectin II [Paraburkholderia terricola]
Sequence ID: WP_310132161.1 Length: 327
>hypothetical protein [Paraburkholderia terricola]
Sequence ID: MDR6447710.1 Length: 327
>hypothetical protein [Paraburkholderia terricola]
Sequence ID: MDR6493633.1 Length: 327 
Range 1: 217 to 327

Score:107 bits(268), Expect:4e-25, 
Method:Compositional matrix adjust., 
Identities:57/112(51%), Positives:76/112(67%), Gaps:3/112(2%)

Query  5    VFTLPANTRFGVTAFANSSGTQTVNVLVNN--ETAATFSGQSTNNAVIGTQVLNSGSSGK  62
            +F LP NT FGVT   NS+  QTV+V V++  + +ATF+G  T +  + TQ+LNSG  G 
Sbjct  217  IFNLPPNTAFGVTVLVNSAAVQTVSVFVDDASKPSATFTGSGTKDRNLQTQILNSGK-GS  275

Query  63   VQVQVSVNGRPSDLVSAQVILTNELNFALVGSEDGTDNDYNDAVVVINWPLG  114
            V+V V  NG+ S L S QV +  +  F LV SEDGTD+DYND +V++NWPLG
Sbjct  276  VRVIVEANGKQSKLGSRQVDIFQKAYFGLVASEDGTDDDYNDGLVILNWPLG  327


>fucose-binding lectin II [Burkholderia cenocepacia]
Sequence ID: WP_301833244.1 Length: 273
>fucose-binding lectin II [Burkholderia cenocepacia]
Sequence ID: MDN7547235.1 Length: 273 
Range 1: 164 to 273

Score:106 bits(264), Expect:5e-25, 
Method:Compositional matrix adjust., 
Identities:52/111(47%), Positives:76/111(68%), Gaps:3/111(2%)

Query  6    FTLPANTRFGVTAFANSSGTQTVNVLVNNET--AATFSGQSTNNAVIGTQVLNSGSSGKV  63
            F LP + +FGVTA  +++  QT+++ + ++   AATF G    +  +GT+VL+SG+ G+V
Sbjct  164  FNLPPHIKFGVTALTHAANDQTIDIYIGDDPKPAATFKGAGAQDQNLGTKVLDSGN-GRV  222

Query  64   QVQVSVNGRPSDLVSAQVILTNELNFALVGSEDGTDNDYNDAVVVINWPLG  114
            +V V  NGRPS L S QV +  +  F +VGSEDG D+DYND +V +NWPLG
Sbjct  223  RVIVMANGRPSRLGSRQVDIFKKSYFGIVGSEDGADDDYNDGIVFLNWPLG  273


>fucose-binding lectin II [Burkholderia cenocepacia]
Sequence ID: WP_322067661.1 Length: 272
Range 1: 163 to 272

Score:106 bits(264), Expect:5e-25, 
Method:Compositional matrix adjust., 
Identities:52/111(47%), Positives:76/111(68%), Gaps:3/111(2%)

Query  6    FTLPANTRFGVTAFANSSGTQTVNVLVNNET--AATFSGQSTNNAVIGTQVLNSGSSGKV  63
            F LP + +FGVTA  +++  QT+++ + ++   AATF G    +  +GT+VL+SG+ G+V
Sbjct  163  FNLPPHIKFGVTALTHAANDQTIDIYIGDDPKPAATFKGAGAQDQNLGTKVLDSGN-GRV  221

Query  64   QVQVSVNGRPSDLVSAQVILTNELNFALVGSEDGTDNDYNDAVVVINWPLG  114
            +V V  NGRPS L S QV +  +  F +VGSEDG D+DYND +V +NWPLG
Sbjct  222  RVIVMANGRPSRLGSRQVDIFKKSYFGIVGSEDGADDDYNDGIVFLNWPLG  272


>MULTISPECIES: fucose-binding lectin II [Burkholderia]
Sequence ID: WP_105817608.1 Length: 282
>fucose-binding lectin II [Burkholderia contaminans]
Sequence ID: MBD1411755.1 Length: 282
>fucose-binding lectin II [Burkholderia contaminans]
Sequence ID: MBH9671019.1 Length: 282
>fucose-binding lectin II [Burkholderia contaminans]
Sequence ID: MBH9678047.1 Length: 282
>fucose-binding lectin II [Burkholderia contaminans]
Sequence ID: MBH9708471.1 Length: 282
>fucose-binding lectin II [Burkholderia contaminans]
Sequence ID: MBH9722302.1 Length: 282 
Range 1: 170 to 282

Score:106 bits(265), Expect:5e-25, 
Method:Compositional matrix adjust., 
Identities:55/114(48%), Positives:74/114(64%), Gaps:3/114(2%)

Query  3    QGVFTLPANTRFGVTAFANSSGTQTVNVLV--NNETAATFSGQSTNNAVIGTQVLNSGSS  60
             G F LP N +FGVTA  N++  QT+++ V  N +  ATF G    +  +GT+VL+SG  
Sbjct  170  DGTFNLPPNIKFGVTALTNAANDQTIDIYVDDNPKPVATFKGAGVQDQNLGTKVLDSGK-  228

Query  61   GKVQVQVSVNGRPSDLVSAQVILTNELNFALVGSEDGTDNDYNDAVVVINWPLG  114
            G+V+V V  NG+PS L S QV L  +  F +VGSEDG  +DYND +V +NWPLG
Sbjct  229  GRVRVIVMANGKPSRLGSRQVDLFKKSYFGIVGSEDGAADDYNDGIVFLNWPLG  282


>fucose-binding lectin II [Burkholderia cenocepacia]
Sequence ID: WP_080331062.1 Length: 273
>fucose-binding lectin II [Burkholderia cenocepacia]
Sequence ID: MCW3689466.1 Length: 273 
Range 1: 162 to 273

Score:106 bits(264), Expect:5e-25, 
Method:Compositional matrix adjust., 
Identities:52/113(46%), Positives:78/113(69%), Gaps:3/113(2%)

Query  4    GVFTLPANTRFGVTAFANSSGTQTVNVLVNNET--AATFSGQSTNNAVIGTQVLNSGSSG  61
            G F LP + +FGVTA  +++  QT+++ ++++   AATF G    +  +GT+VL+SG+ G
Sbjct  162  GTFNLPPHIKFGVTALTHAANDQTIDIYIDDDPKPAATFKGAGALDQNLGTKVLDSGN-G  220

Query  62   KVQVQVSVNGRPSDLVSAQVILTNELNFALVGSEDGTDNDYNDAVVVINWPLG  114
            +V+V V  NG+PS L S QV +  +  F +VGSEDG D+DYND +V +NWPLG
Sbjct  221  RVRVIVMANGKPSRLGSRQVDIFKKSYFGIVGSEDGADDDYNDGIVFLNWPLG  273


>fucose-binding lectin II [Burkholderia sp. 9777_1386]
Sequence ID: WP_196433065.1 Length: 273
>fucose-binding lectin II [Burkholderia sp. 9777_1386]
Sequence ID: MBG0870791.1 Length: 273 
Range 1: 162 to 273

Score:106 bits(264), Expect:6e-25, 
Method:Compositional matrix adjust., 
Identities:52/113(46%), Positives:78/113(69%), Gaps:3/113(2%)

Query  4    GVFTLPANTRFGVTAFANSSGTQTVNVLVNNET--AATFSGQSTNNAVIGTQVLNSGSSG  61
            G F LP + +FGVTA  +++  QT+++ ++++   AATF G    +  +GT+VL+SG+ G
Sbjct  162  GTFNLPPHIKFGVTALTHAANDQTIDIYIDDDPKPAATFKGAGALDQNLGTKVLDSGN-G  220

Query  62   KVQVQVSVNGRPSDLVSAQVILTNELNFALVGSEDGTDNDYNDAVVVINWPLG  114
            +V+V V  NG+PS L S QV +  +  F +VGSEDG D+DYND +V +NWPLG
Sbjct  221  RVRVIVMANGKPSRLGSRQVDIFKKSYFGIVGSEDGADDDYNDGIVFLNWPLG  273


>fucose-binding lectin II [Burkholderia cepacia]
Sequence ID: WP_060280168.1 Length: 273
>fucose-binding lectin II [Burkholderia cepacia]
Sequence ID: KWH22240.1 Length: 273 
Range 1: 162 to 273

Score:106 bits(264), Expect:6e-25, 
Method:Compositional matrix adjust., 
Identities:55/113(49%), Positives:74/113(65%), Gaps:3/113(2%)

Query  4    GVFTLPANTRFGVTAFANSSGTQTVNVLV--NNETAATFSGQSTNNAVIGTQVLNSGSSG  61
            G F LP N +FGVTA  N++  QT+++ V  N   AATF G    +  +GT+VL+SG  G
Sbjct  162  GTFNLPPNIKFGVTALTNAANDQTIDIYVDDNPNPAATFKGAGAQDQNLGTKVLDSGK-G  220

Query  62   KVQVQVSVNGRPSDLVSAQVILTNELNFALVGSEDGTDNDYNDAVVVINWPLG  114
            +V+V V  NG+PS L S QV +  +  F +VGSEDG  +DYND +V +NWPLG
Sbjct  221  RVRVIVMANGKPSRLGSRQVDIFKKSYFGIVGSEDGAADDYNDGIVFLNWPLG  273


>fucose-binding lectin II [Paraburkholderia terricola]
Sequence ID: WP_310118643.1 Length: 258
>hypothetical protein [Paraburkholderia terricola]
Sequence ID: MDR6407415.1 Length: 258
>hypothetical protein [Paraburkholderia terricola]
Sequence ID: MDR6480370.1 Length: 258 
Range 1: 146 to 258

Score:105 bits(263), Expect:6e-25, 
Method:Compositional matrix adjust., 
Identities:53/113(47%), Positives:74/113(65%), Gaps:2/113(1%)

Query  4    GVFTLPANTRFGVTAFANSSGTQTVNVLV-NNETAATFSGQS-TNNAVIGTQVLNSGSSG  61
            G F LP NTRFGVT   NS+  Q + V + +N    T +G+  T +  +GT +L S S+G
Sbjct  146  GTFKLPPNTRFGVTGLVNSATPQEIAVFIGDNPKPYTLTGKPGTQDGQMGTVILESDSTG  205

Query  62   KVQVQVSVNGRPSDLVSAQVILTNELNFALVGSEDGTDNDYNDAVVVINWPLG  114
             V++ V+ NG+ S ++S QV L   + F L+GSEDGTDNDYND + ++NWPLG
Sbjct  206  VVRLTVTANGKQSKVMSRQVDLNQTIYFGLLGSEDGTDNDYNDCLAILNWPLG  258


>fucose-binding lectin II [Burkholderia cenocepacia]
Sequence ID: WP_027810157.1 Length: 272
Range 1: 161 to 272

Score:105 bits(263), Expect:6e-25, 
Method:Compositional matrix adjust., 
Identities:52/113(46%), Positives:76/113(67%), Gaps:3/113(2%)

Query  4    GVFTLPANTRFGVTAFANSSGTQTVNVLVNNET--AATFSGQSTNNAVIGTQVLNSGSSG  61
            G F LP + +FGVTA  +++  QT+++ ++++   A TF G       +GT+VL+SG+ G
Sbjct  161  GTFNLPPHIKFGVTALTHAANDQTIDIYIDDDPKPATTFKGAGAQGQNLGTKVLDSGN-G  219

Query  62   KVQVQVSVNGRPSDLVSAQVILTNELNFALVGSEDGTDNDYNDAVVVINWPLG  114
            +V+V V  NGRPS L S QV +  +  F +VGSEDG D+DYND +V +NWPLG
Sbjct  220  RVRVIVMANGRPSRLGSRQVDIFKKSYFGIVGSEDGADDDYNDGIVFLNWPLG  272


>fucose-binding lectin II [Burkholderia cepacia]
Sequence ID: WP_124475633.1 Length: 272
>fucose-binding lectin II [Burkholderia cepacia]
Sequence ID: RQT80847.1 Length: 272
>fucose-binding lectin II [Burkholderia cepacia]
Sequence ID: RQU04701.1 Length: 272
>fucose-binding lectin II [Burkholderia cepacia]
Sequence ID: RQZ77671.1 Length: 272 
Range 1: 160 to 272

Score:105 bits(263), Expect:7e-25, 
Method:Compositional matrix adjust., 
Identities:55/114(48%), Positives:74/114(64%), Gaps:3/114(2%)

Query  3    QGVFTLPANTRFGVTAFANSSGTQTVNVLV--NNETAATFSGQSTNNAVIGTQVLNSGSS  60
             G F LP N +FGVTA  N++  QT+++ V  N   AATF G    +  +GT+VL+SG  
Sbjct  160  DGTFNLPPNIKFGVTALTNAANDQTIDIYVDDNPNPAATFKGAGAQDQNLGTKVLDSGK-  218

Query  61   GKVQVQVSVNGRPSDLVSAQVILTNELNFALVGSEDGTDNDYNDAVVVINWPLG  114
            G+V+V V  NG+PS L S QV +  +  F +VGSEDG  +DYND +V +NWPLG
Sbjct  219  GRVRVIVMANGKPSRLGSRQVDIFKKSYFGIVGSEDGAADDYNDGIVFLNWPLG  272


>fucose-binding lectin II [Paraburkholderia terricola]
Sequence ID: WP_114162041.1 Length: 258
>hypothetical protein CUJ90_04050 [Paraburkholderia terricola]
Sequence ID: AXE91640.1 Length: 258
>hypothetical protein [Paraburkholderia terricola]
Sequence ID: MDR6493623.1 Length: 258
>fucose-binding lectin II [Paraburkholderia terricola]
Sequence ID: MEN8503174.1 Length: 258 
Range 1: 146 to 258

Score:105 bits(262), Expect:7e-25, 
Method:Compositional matrix adjust., 
Identities:53/113(47%), Positives:74/113(65%), Gaps:2/113(1%)

Query  4    GVFTLPANTRFGVTAFANSSGTQTVNVLV-NNETAATFSGQS-TNNAVIGTQVLNSGSSG  61
            G F LP NTRFGVT   NS+  Q + V + +N    T +G+  T +  +GT +L S S+G
Sbjct  146  GTFKLPPNTRFGVTGLVNSATPQEIAVFIGDNPKPYTLTGKPGTQDGQMGTVILESDSTG  205

Query  62   KVQVQVSVNGRPSDLVSAQVILTNELNFALVGSEDGTDNDYNDAVVVINWPLG  114
             V++ V+ NG+ S ++S QV L   + F L+GSEDGTDNDYND + ++NWPLG
Sbjct  206  VVRLTVTANGKQSKVMSRQVDLNQTIYFGLLGSEDGTDNDYNDCLAILNWPLG  258


>fucose-binding lectin II, partial [Burkholderia cenocepacia]
Sequence ID: WP_311020736.1 Length: 257
>fucose-binding lectin II [Burkholderia cenocepacia]
Sequence ID: MDS0808050.1 Length: 257 
Range 1: 146 to 257

Score:105 bits(262), Expect:8e-25, 
Method:Compositional matrix adjust., 
Identities:52/113(46%), Positives:76/113(67%), Gaps:3/113(2%)

Query  4    GVFTLPANTRFGVTAFANSSGTQTVNVLVNNET--AATFSGQSTNNAVIGTQVLNSGSSG  61
            G F LP + +F VTA  +++  QT+++ + ++   AATF G    +  +GT+VL+SG+ G
Sbjct  146  GTFNLPPHIKFSVTALTHAANDQTIDIYIGDDPKPAATFKGAGAQDQNLGTKVLDSGN-G  204

Query  62   KVQVQVSVNGRPSDLVSAQVILTNELNFALVGSEDGTDNDYNDAVVVINWPLG  114
            +V+V V  NGRPS L S QV +  +  F +VGSEDG D+DYND +V +NWPLG
Sbjct  205  RVRVIVMANGRPSRLGSRQVDIFKKSYFGIVGSEDGADDDYNDGIVFLNWPLG  257


>fucose-binding lectin II [Burkholderia cenocepacia]
Sequence ID: WP_264857289.1 Length: 273
>fucose-binding lectin II [Burkholderia cenocepacia]
Sequence ID: MCW3663062.1 Length: 273 
Range 1: 162 to 273

Score:105 bits(262), Expect:1e-24, 
Method:Compositional matrix adjust., 
Identities:52/113(46%), Positives:76/113(67%), Gaps:3/113(2%)

Query  4    GVFTLPANTRFGVTAFANSSGTQTVNVLVNNET--AATFSGQSTNNAVIGTQVLNSGSSG  61
            G F LP + +F VTA  +++  QT+++ + ++   AATF G    +  +GT+VL+SG+ G
Sbjct  162  GTFNLPPHIKFSVTALTHAANDQTIDIYIGDDPKPAATFKGAGAQDQNLGTKVLDSGN-G  220

Query  62   KVQVQVSVNGRPSDLVSAQVILTNELNFALVGSEDGTDNDYNDAVVVINWPLG  114
            +V+V V  NGRPS L S QV +  +  F +VGSEDG D+DYND +V +NWPLG
Sbjct  221  RVRVIVMANGRPSRLGSRQVDIFKKSYFGIVGSEDGADDDYNDGIVFLNWPLG  273


>fucose-binding lectin II [Burkholderia cepacia]
Sequence ID: WP_124589850.1 Length: 272
>fucose-binding lectin II [Burkholderia cepacia]
Sequence ID: RQT67961.1 Length: 272 
Range 1: 160 to 272

Score:105 bits(262), Expect:1e-24, 
Method:Compositional matrix adjust., 
Identities:55/114(48%), Positives:74/114(64%), Gaps:3/114(2%)

Query  3    QGVFTLPANTRFGVTAFANSSGTQTVNVLV--NNETAATFSGQSTNNAVIGTQVLNSGSS  60
             G F LP N +FGVTA  N++  QT+++ V  N   AATF G    +  +GT+VL+SG  
Sbjct  160  DGTFNLPPNIKFGVTALTNAANDQTIDIYVDDNPNPAATFKGAGAQDQNLGTKVLDSGK-  218

Query  61   GKVQVQVSVNGRPSDLVSAQVILTNELNFALVGSEDGTDNDYNDAVVVINWPLG  114
            G+V+V V  NG+PS L S QV +  +  F +VGSEDG D+DYND +V +NW LG
Sbjct  219  GRVRVIVMANGKPSRLGSRQVDIFKKSYFGIVGSEDGADDDYNDGIVFLNWSLG  272


>fucose-binding lectin II [Burkholderia cenocepacia]
Sequence ID: WP_034203008.1 Length: 273
>hypothetical protein DM44_5745 [Burkholderia cepacia]
Sequence ID: KGC02515.1 Length: 273
>fucose-binding lectin II [Burkholderia cenocepacia]
Sequence ID: MCG0579540.1 Length: 273
>fucose-binding lectin II [Burkholderia cenocepacia]
Sequence ID: MCW3527831.1 Length: 273
>fucose-binding lectin II [Burkholderia cenocepacia]
Sequence ID: MCW3617861.1 Length: 273
>fucose-binding lectin II [Burkholderia cenocepacia]
Sequence ID: MCW3655711.1 Length: 273 
Range 1: 164 to 273

Score:105 bits(261), Expect:1e-24, 
Method:Compositional matrix adjust., 
Identities:51/111(46%), Positives:76/111(68%), Gaps:3/111(2%)

Query  6    FTLPANTRFGVTAFANSSGTQTVNVLVNNET--AATFSGQSTNNAVIGTQVLNSGSSGKV  63
            F LP + +FGVTA  +++  QT+++ + ++   AATF G    +  +GT+VL+SG+ G+V
Sbjct  164  FNLPPHIKFGVTALTHAANDQTIDIYIGDDPKPAATFKGAGAQDQNLGTKVLDSGN-GRV  222

Query  64   QVQVSVNGRPSDLVSAQVILTNELNFALVGSEDGTDNDYNDAVVVINWPLG  114
            +V V  NGRPS L S QV +  +  F +VGSEDG D+DY+D +V +NWPLG
Sbjct  223  RVIVMANGRPSRLGSRQVDIFKKSYFGIVGSEDGADDDYHDGIVFLNWPLG  273


>fucose-binding lectin II [Burkholderia cenocepacia]
Sequence ID: WP_212249827.1 Length: 273
>fucose-binding lectin II [Burkholderia cenocepacia]
Sequence ID: MBR8095576.1 Length: 273
>fucose-binding lectin II [Burkholderia cenocepacia]
Sequence ID: MDI9687604.1 Length: 273
>fucose-binding lectin II [Burkholderia cenocepacia]
Sequence ID: HEP6425781.1 Length: 273 
Range 1: 162 to 273

Score:104 bits(259), Expect:3e-24, 
Method:Compositional matrix adjust., 
Identities:51/113(45%), Positives:76/113(67%), Gaps:3/113(2%)

Query  4    GVFTLPANTRFGVTAFANSSGTQTVNVLVNNET--AATFSGQSTNNAVIGTQVLNSGSSG  61
            G F LP + +FG+TA  +++  QT+++ + ++   AATF G    +  +GT+VL+SG+ G
Sbjct  162  GTFNLPPHIKFGLTALTHAANDQTIDIYIGDDPKPAATFKGAGAQDQNLGTKVLDSGN-G  220

Query  62   KVQVQVSVNGRPSDLVSAQVILTNELNFALVGSEDGTDNDYNDAVVVINWPLG  114
            +V+V V  NGRPS L S QV +  +  F +VGSED  D+DYND +V +NWPLG
Sbjct  221  RVRVIVMANGRPSRLGSRQVDIFKKSYFGIVGSEDSADDDYNDGIVFLNWPLG  273


>fucose-binding lectin [Pseudomonas aeruginosa]
Sequence ID: MBN0274035.1 Length: 61
Range 1: 2 to 59

Score:97.8 bits(242), Expect:5e-24, 
Method:Compositional matrix adjust., 
Identities:50/58(86%), Positives:56/58(96%), Gaps:0/58(0%)

Query  1   ATQGVFTLPANTRFGVTAFANSSGTQTVNVLVNNETAATFSGQSTNNAVIGTQVLNSG  58
           ATQGVFTLPANT+FGVTAFANS+GTQTVNV VNNET ATF+GQSTNNA+IG++VLNSG
Sbjct  2   ATQGVFTLPANTQFGVTAFANSAGTQTVNVQVNNETVATFTGQSTNNAIIGSKVLNSG  59


>fucose-binding lectin II, partial [Pseudomonas aeruginosa]
Sequence ID: WP_333482525.1 Length: 52
>fucose-binding lectin II [Pseudomonas aeruginosa]
Sequence ID: MCZ9766736.1 Length: 52 
Range 1: 1 to 52

Score:97.8 bits(242), Expect:5e-24, 
Method:Compositional matrix adjust., 
Identities:48/52(92%), Positives:49/52(94%), Gaps:0/52(0%)

Query  63   VQVQVSVNGRPSDLVSAQVILTNELNFALVGSEDGTDNDYNDAVVVINWPLG  114
            VQ+ VSVNGR SDLVSAQVIL NELNFALVGSEDGTDNDYNDAVVVINWPLG
Sbjct  1    VQILVSVNGRSSDLVSAQVILANELNFALVGSEDGTDNDYNDAVVVINWPLG  52


>fucose-binding lectin [Pseudomonas aeruginosa]
Sequence ID: MBN0926900.1 Length: 59
Range 1: 2 to 59

Score:96.3 bits(238), Expect:2e-23, 
Method:Compositional matrix adjust., 
Identities:49/58(84%), Positives:55/58(94%), Gaps:0/58(0%)

Query  1   ATQGVFTLPANTRFGVTAFANSSGTQTVNVLVNNETAATFSGQSTNNAVIGTQVLNSG  58
           ATQGVFTLPANT+FGVTAFANS+GTQTVNV VNNET ATF+GQSTNN +IG++VLNSG
Sbjct  2   ATQGVFTLPANTQFGVTAFANSAGTQTVNVQVNNETVATFTGQSTNNGIIGSKVLNSG  59


>fucose-binding lectin II, partial [Pseudomonas aeruginosa]
Sequence ID: WP_343158570.1 Length: 95
Range 1: 1 to 58

Score:97.1 bits(240), Expect:3e-23, 
Method:Compositional matrix adjust., 
Identities:48/58(83%), Positives:55/58(94%), Gaps:0/58(0%)

Query  1   ATQGVFTLPANTRFGVTAFANSSGTQTVNVLVNNETAATFSGQSTNNAVIGTQVLNSG  58
           ATQGVFTLPANT+FGV+AFANS+GTQTVNV VNNET ATF+GQSTNN +IG++VLNSG
Sbjct  1   ATQGVFTLPANTQFGVSAFANSAGTQTVNVQVNNETVATFTGQSTNNGIIGSKVLNSG  58


>fucose-binding lectin II [Paraburkholderia sp.]
Sequence ID: HEY4353473.1 Length: 90
Range 1: 1 to 90

Score:94.0 bits(232), Expect:4e-22, 
Method:Compositional matrix adjust., 
Identities:49/91(54%), Positives:65/91(71%), Gaps:3/91(3%)

Query  26   QTVNVLV--NNETAATFSGQSTNNAVIGTQVLNSGSSGKVQVQVSVNGRPSDLVSAQVIL  83
            QT++V +  N + AATF G  + N  + TQ+LNSG  G+V+V VS NG+PS L S QV +
Sbjct  1    QTIDVYLDDNPKPAATFKGAGSQNENLQTQILNSGK-GRVRVIVSANGKPSRLGSRQVDI  59

Query  84   TNELNFALVGSEDGTDNDYNDAVVVINWPLG  114
              +  F +VGSEDGTD+DYND +VV+NWPLG
Sbjct  60   FKKAYFGIVGSEDGTDDDYNDGIVVLNWPLG  90


>fucose-binding lectin II [Paraburkholderia phenazinium]
Sequence ID: WP_090688422.1 Length: 360
>Fucose-binding lectin II (PA-IIL) [Paraburkholderia phenazinium]
Sequence ID: SDH82023.1 Length: 360 
Range 1: 251 to 360

Score:100 bits(248), Expect:5e-22, 
Method:Compositional matrix adjust., 
Identities:54/111(49%), Positives:72/111(64%), Gaps:3/111(2%)

Query  6    FTLPANTRFGVTAFANSSGTQTVNVLVNNET--AATFSGQSTNNAVIGTQVLNSGSSGKV  63
            F LP + +FGVT   NSS  QTV V VN ET   ATF G    +  + TQ+L+SG+ GKV
Sbjct  251  FNLPPHIKFGVTTLVNSSAEQTVYVFVNGETTPKATFKGVGLEDKNLQTQILDSGN-GKV  309

Query  64   QVQVSVNGRPSDLVSAQVILTNELNFALVGSEDGTDNDYNDAVVVINWPLG  114
            QV V  NG+ S L S QV +  +  F L+ SEDG D+ +ND++V++NWP+G
Sbjct  310  QVIVEANGKKSKLGSRQVDIFQKAYFGLLASEDGGDDSFNDSLVILNWPIG  360


>fucose-binding lectin II [Burkholderia cenocepacia]
Sequence ID: WP_060264297.1 Length: 244
>fucose-binding lectin II [Burkholderia cenocepacia]
Sequence ID: AOK37077.1 Length: 244
>fucose-binding lectin II [Burkholderia cenocepacia]
Sequence ID: KWF64439.1 Length: 244
>fucose-binding lectin II [Burkholderia cenocepacia]
Sequence ID: MBJ9696315.1 Length: 244
>fucose-binding lectin II [Burkholderia cenocepacia]
Sequence ID: MBN3530894.1 Length: 244
>fucose-binding lectin II [Burkholderia cenocepacia]
Sequence ID: MBO1855486.1 Length: 244 
Range 1: 133 to 244

Score:97.4 bits(241), Expect:7e-22, 
Method:Compositional matrix adjust., 
Identities:61/113(54%), Positives:77/113(68%), Gaps:3/113(2%)

Query  4    GVFTLPANTRFGVTAFANSSGTQTVNVLV--NNETAATFSGQSTNNAVIGTQVLNSGSSG  61
            G+FTLP N  FGVTA  NSS  QT+ V V  N + AATF G  T +A + TQ++NSG  G
Sbjct  133  GIFTLPPNIAFGVTALVNSSAPQTIEVFVDDNPKPAATFQGAGTQDANLNTQIVNSGK-G  191

Query  62   KVQVQVSVNGRPSDLVSAQVILTNELNFALVGSEDGTDNDYNDAVVVINWPLG  114
            KV+V V+ NG+PS + S QV +  +  F LVGSEDG D DYND + ++NWPLG
Sbjct  192  KVRVVVTANGKPSKIGSRQVDIFKKTYFGLVGSEDGGDGDYNDGIAILNWPLG  244


>fucose-binding lectin II [Burkholderia cenocepacia]
Sequence ID: WP_077181202.1 Length: 244
>fucose-binding lectin II [Burkholderia cenocepacia]
Sequence ID: ONR68545.1 Length: 244
>fucose-binding lectin II [Burkholderia cenocepacia]
Sequence ID: ONR80137.1 Length: 244 
Range 1: 133 to 244

Score:97.4 bits(241), Expect:8e-22, 
Method:Compositional matrix adjust., 
Identities:61/113(54%), Positives:77/113(68%), Gaps:3/113(2%)

Query  4    GVFTLPANTRFGVTAFANSSGTQTVNVLV--NNETAATFSGQSTNNAVIGTQVLNSGSSG  61
            G+FTLP N  FGVTA  NSS  QT+ V V  N + AATF G  T +A + TQ++NSG  G
Sbjct  133  GIFTLPPNIAFGVTALVNSSAPQTIEVFVDDNPKPAATFQGAGTQDANLNTQIVNSGK-G  191

Query  62   KVQVQVSVNGRPSDLVSAQVILTNELNFALVGSEDGTDNDYNDAVVVINWPLG  114
            KV+V V+ NG+PS + S QV +  +  F LVGSEDG D DYND + ++NWPLG
Sbjct  192  KVRVVVTANGKPSKIGSRQVDIFKKTYFGLVGSEDGGDGDYNDGIAILNWPLG  244


>fucose-binding lectin II [Burkholderia cenocepacia]
Sequence ID: WP_006490839.1 Length: 244
>fucose-binding lectin II [Burkholderia cenocepacia K56-2Valvano]
Sequence ID: EPZ88559.1 Length: 244
>fucose-binding lectin II [Burkholderia cenocepacia BC7]
Sequence ID: ERI27709.1 Length: 244
>fucose-binding lectin II [Burkholderia cenocepacia]
Sequence ID: KKI80717.1 Length: 244
>fucose-binding lectin II [Burkholderia cenocepacia]
Sequence ID: MBJ9896166.1 Length: 244
>fucose-binding lectin II [Burkholderia cenocepacia]
Sequence ID: MBJ9914316.1 Length: 244 
Range 1: 133 to 244

Score:97.4 bits(241), Expect:9e-22, 
Method:Compositional matrix adjust., 
Identities:61/113(54%), Positives:77/113(68%), Gaps:3/113(2%)

Query  4    GVFTLPANTRFGVTAFANSSGTQTVNVLV--NNETAATFSGQSTNNAVIGTQVLNSGSSG  61
            G+FTLP N  FGVTA  NSS  QT+ V V  N + AATF G  T +A + TQ++NSG  G
Sbjct  133  GIFTLPPNIAFGVTALVNSSAPQTIEVFVDDNPKPAATFQGAGTQDANLNTQIVNSGK-G  191

Query  62   KVQVQVSVNGRPSDLVSAQVILTNELNFALVGSEDGTDNDYNDAVVVINWPLG  114
            KV+V V+ NG+PS + S QV +  +  F LVGSEDG D DYND + ++NWPLG
Sbjct  192  KVRVVVTANGKPSKIGSRQVDIFKKTYFGLVGSEDGGDGDYNDGIAILNWPLG  244


>fucose-binding lectin II [Burkholderia cenocepacia]
Sequence ID: WP_253567970.1 Length: 244
>fucose-binding lectin II [Burkholderia cenocepacia]
Sequence ID: MCO8325485.1 Length: 244
>fucose-binding lectin II [Burkholderia cenocepacia]
Sequence ID: MCO8332555.1 Length: 244
>fucose-binding lectin II [Burkholderia cenocepacia]
Sequence ID: MCO8340055.1 Length: 244
>fucose-binding lectin II [Burkholderia cenocepacia]
Sequence ID: MCO8347341.1 Length: 244
>fucose-binding lectin II [Burkholderia cenocepacia]
Sequence ID: MCO8360407.1 Length: 244 
Range 1: 133 to 244

Score:97.4 bits(241), Expect:9e-22, 
Method:Compositional matrix adjust., 
Identities:61/113(54%), Positives:77/113(68%), Gaps:3/113(2%)

Query  4    GVFTLPANTRFGVTAFANSSGTQTVNVLV--NNETAATFSGQSTNNAVIGTQVLNSGSSG  61
            G+FTLP N  FGVTA  NSS  QT+ V V  N + AATF G  T +A + TQ++NSG  G
Sbjct  133  GIFTLPPNIAFGVTALVNSSAPQTIEVFVDDNPKPAATFQGAGTQDANLNTQIVNSGK-G  191

Query  62   KVQVQVSVNGRPSDLVSAQVILTNELNFALVGSEDGTDNDYNDAVVVINWPLG  114
            KV+V V+ NG+PS + S QV +  +  F LVGSEDG D DYND + ++NWPLG
Sbjct  192  KVRVVVTANGKPSKIGSRQVDIFKKTYFGLVGSEDGGDGDYNDGIAILNWPLG  244


>fucose-binding lectin II [Burkholderia cenocepacia]
Sequence ID: WP_264857290.1 Length: 244
>fucose-binding lectin II [Burkholderia cenocepacia]
Sequence ID: MCW3663063.1 Length: 244
>fucose-binding lectin II [Burkholderia cenocepacia]
Sequence ID: MDS0808051.1 Length: 244 
Range 1: 133 to 244

Score:97.4 bits(241), Expect:9e-22, 
Method:Compositional matrix adjust., 
Identities:61/113(54%), Positives:77/113(68%), Gaps:3/113(2%)

Query  4    GVFTLPANTRFGVTAFANSSGTQTVNVLV--NNETAATFSGQSTNNAVIGTQVLNSGSSG  61
            G+FTLP N  FGVTA  NSS  QT+ V V  N + AATF G  T +A + TQ++NSG  G
Sbjct  133  GIFTLPPNIAFGVTALVNSSAPQTIEVFVDDNPKPAATFQGAGTQDANLNTQIVNSGK-G  191

Query  62   KVQVQVSVNGRPSDLVSAQVILTNELNFALVGSEDGTDNDYNDAVVVINWPLG  114
            KV+V V+ NG+PS + S QV +  +  F LVGSEDG D DYND + ++NWPLG
Sbjct  192  KVRVVVTANGKPSKIGSRQVDIFKKTYFGLVGSEDGGDGDYNDGIAILNWPLG  244


>fucose-binding lectin II [Burkholderia cenocepacia]
Sequence ID: WP_069353106.1 Length: 244
>BclB [Burkholderia cenocepacia]
Sequence ID: CAB5153311.1 Length: 244
>BclB [Burkholderia cenocepacia]
Sequence ID: CAB5156258.1 Length: 244
>BclB [Burkholderia cenocepacia]
Sequence ID: CAB5164523.1 Length: 244
>BclB [Burkholderia cenocepacia]
Sequence ID: CAB5164936.1 Length: 244
>BclB [Burkholderia cenocepacia]
Sequence ID: CAB5165192.1 Length: 244 
Range 1: 133 to 244

Score:97.4 bits(241), Expect:9e-22, 
Method:Compositional matrix adjust., 
Identities:61/113(54%), Positives:77/113(68%), Gaps:3/113(2%)

Query  4    GVFTLPANTRFGVTAFANSSGTQTVNVLV--NNETAATFSGQSTNNAVIGTQVLNSGSSG  61
            G+FTLP N  FGVTA  NSS  QT+ V V  N + AATF G  T +A + TQ++NSG  G
Sbjct  133  GIFTLPPNIAFGVTALVNSSAPQTIEVFVDDNPKPAATFQGAGTQDANLNTQIVNSGK-G  191

Query  62   KVQVQVSVNGRPSDLVSAQVILTNELNFALVGSEDGTDNDYNDAVVVINWPLG  114
            KV+V V+ NG+PS + S QV +  +  F LVGSEDG D DYND + ++NWPLG
Sbjct  192  KVRVVVTANGKPSKIGSRQVDIFKKAYFGLVGSEDGGDGDYNDGIAILNWPLG  244


>fucose-binding lectin II [Burkholderia sp. BE12]
Sequence ID: WP_105132046.1 Length: 246
Range 1: 135 to 246

Score:97.1 bits(240), Expect:1e-21, 
Method:Compositional matrix adjust., 
Identities:62/113(55%), Positives:76/113(67%), Gaps:3/113(2%)

Query  4    GVFTLPANTRFGVTAFANSSGTQTVNVLV--NNETAATFSGQSTNNAVIGTQVLNSGSSG  61
            G+F LP N  FGVTA  NSS  QT+ V V  N + AATF G  T +A + TQVLNSG  G
Sbjct  135  GIFNLPPNIAFGVTALVNSSAQQTIEVFVDDNPKPAATFQGAGTQDANLNTQVLNSGK-G  193

Query  62   KVQVQVSVNGRPSDLVSAQVILTNELNFALVGSEDGTDNDYNDAVVVINWPLG  114
            KV+V V+ NG+PS + S QV +  +  F LVGSEDG D DYND + ++NWPLG
Sbjct  194  KVRVVVTANGKPSKIGSRQVDIFKKTYFGLVGSEDGGDGDYNDGIAILNWPLG  246


>fucose-binding lectin II [Burkholderia cenocepacia]
Sequence ID: WP_074804630.1 Length: 244
>fucose-binding lectin II [Burkholderia cenocepacia]
Sequence ID: MBR8507808.1 Length: 244
>fucose-binding lectin II [Burkholderia cenocepacia]
Sequence ID: RQV53667.1 Length: 244
>Fucose-binding lectin II (PA-IIL) [Burkholderia orbicola]
Sequence ID: SDR49080.1 Length: 244 
Range 1: 133 to 244

Score:96.7 bits(239), Expect:2e-21, 
Method:Compositional matrix adjust., 
Identities:61/113(54%), Positives:77/113(68%), Gaps:3/113(2%)

Query  4    GVFTLPANTRFGVTAFANSSGTQTVNVLV--NNETAATFSGQSTNNAVIGTQVLNSGSSG  61
            G+F LP N  FGVTA  NSS  QT+ V V  N + AATF G  T +A + TQ++NSG  G
Sbjct  133  GIFNLPPNIAFGVTALVNSSAPQTIEVFVDDNPKPAATFQGAGTQDANLNTQIVNSGK-G  191

Query  62   KVQVQVSVNGRPSDLVSAQVILTNELNFALVGSEDGTDNDYNDAVVVINWPLG  114
            KV+V V+VNG+PS + S QV +  +  F LVGSEDG D DYND + ++NWPLG
Sbjct  192  KVRVVVTVNGKPSKIGSRQVDIFKKTYFGLVGSEDGGDGDYNDGIAILNWPLG  244


>fucose-binding lectin II [Burkholderia sp. BCC1047]
Sequence ID: WP_175976892.1 Length: 244
Range 1: 133 to 244

Score:95.9 bits(237), Expect:3e-21, 
Method:Compositional matrix adjust., 
Identities:61/113(54%), Positives:77/113(68%), Gaps:3/113(2%)

Query  4    GVFTLPANTRFGVTAFANSSGTQTVNVLV--NNETAATFSGQSTNNAVIGTQVLNSGSSG  61
            GVF+LP N  FGVTA  NSS  QT+ V V  N + AATF G  T +A + TQ++NSG  G
Sbjct  133  GVFSLPPNIAFGVTALVNSSAQQTIEVFVDDNPKPAATFQGAGTQDANLNTQIVNSGK-G  191

Query  62   KVQVQVSVNGRPSDLVSAQVILTNELNFALVGSEDGTDNDYNDAVVVINWPLG  114
            KV+V V+ NG+PS + S QV +  +  F LVGSEDG D DYND + ++NWPLG
Sbjct  192  KVRVVVTANGKPSKIGSRQVDIFKKTYFGLVGSEDGGDGDYNDGIAILNWPLG  244


>MULTISPECIES: fucose-binding lectin II [Burkholderia]
Sequence ID: WP_027781954.1 Length: 244
Range 1: 133 to 244

Score:95.9 bits(237), Expect:4e-21, 
Method:Compositional matrix adjust., 
Identities:62/113(55%), Positives:77/113(68%), Gaps:3/113(2%)

Query  4    GVFTLPANTRFGVTAFANSSGTQTVNVLV--NNETAATFSGQSTNNAVIGTQVLNSGSSG  61
            GVF LP N  FGVTA  NSS  QT+ V V  N + AATF+G  T +A + TQV+NSG  G
Sbjct  133  GVFNLPPNIAFGVTALVNSSAQQTIEVFVDDNPKPAATFTGAGTQDANLNTQVVNSGK-G  191

Query  62   KVQVQVSVNGRPSDLVSAQVILTNELNFALVGSEDGTDNDYNDAVVVINWPLG  114
            KV+V V+ NG+PS + S QV +  +  F LVGSEDG D DYND + ++NWPLG
Sbjct  192  KVRVVVTANGKPSKIGSRQVDIFKKTYFGLVGSEDGGDGDYNDGIAILNWPLG  244


>fucose-binding lectin II [Burkholderia cenocepacia]
Sequence ID: WP_027806862.1 Length: 244
>fucose-binding lectin II [Burkholderia cenocepacia]
Sequence ID: MBR7992650.1 Length: 244
>fucose-binding lectin II [Burkholderia cenocepacia]
Sequence ID: HDR9798016.1 Length: 244
>fucose-binding lectin II [Burkholderia cenocepacia]
Sequence ID: HDR9802923.1 Length: 244
>fucose-binding lectin II [Burkholderia cenocepacia]
Sequence ID: HDR9809240.1 Length: 244
>fucose-binding lectin II [Burkholderia cenocepacia]
Sequence ID: HDR9815889.1 Length: 244 
Range 1: 133 to 244

Score:95.5 bits(236), Expect:4e-21, 
Method:Compositional matrix adjust., 
Identities:61/113(54%), Positives:76/113(67%), Gaps:3/113(2%)

Query  4    GVFTLPANTRFGVTAFANSSGTQTVNVLV--NNETAATFSGQSTNNAVIGTQVLNSGSSG  61
            GVF LP N  FGVTA  NSS  QT+ V V  N + AATF G  T +A + TQ++NSG  G
Sbjct  133  GVFNLPPNIAFGVTALVNSSAPQTIEVFVDDNPKPAATFQGAGTQDANLNTQIVNSGK-G  191

Query  62   KVQVQVSVNGRPSDLVSAQVILTNELNFALVGSEDGTDNDYNDAVVVINWPLG  114
            KV+V V+ NG+PS + S QV +  +  F LVGSEDG D DYND + ++NWPLG
Sbjct  192  KVRVVVTANGKPSKIGSRQVDIFKKTYFGLVGSEDGGDGDYNDGIAILNWPLG  244


>fucose-binding lectin II [Burkholderia sp. MSMB1072]
Sequence ID: WP_059792241.1 Length: 244
>fucose-binding lectin II [Burkholderia sp. MSMB1072]
Sequence ID: KVH58743.1 Length: 244 
Range 1: 133 to 244

Score:95.5 bits(236), Expect:4e-21, 
Method:Compositional matrix adjust., 
Identities:62/113(55%), Positives:76/113(67%), Gaps:3/113(2%)

Query  4    GVFTLPANTRFGVTAFANSSGTQTVNVLV--NNETAATFSGQSTNNAVIGTQVLNSGSSG  61
            GVF LP N  FGVTA  NSS  QT+ V V  N + AATF G  T +A + TQV+NSG  G
Sbjct  133  GVFNLPPNIAFGVTALVNSSAQQTIEVFVDDNPKPAATFQGAGTQDANLNTQVVNSGK-G  191

Query  62   KVQVQVSVNGRPSDLVSAQVILTNELNFALVGSEDGTDNDYNDAVVVINWPLG  114
            KV+V V+ NG+PS + S QV +  +  F LVGSEDG D DYND + ++NWPLG
Sbjct  192  KVRVVVTANGKPSKIGSRQVDIFKKTYFGLVGSEDGGDGDYNDGIAILNWPLG  244


>MULTISPECIES: fucose-binding lectin II [unclassified Burkholderia]
Sequence ID: WP_089501008.1 Length: 246
>fucose-binding lectin II [Burkholderia sp. BE24]
Sequence ID: MPV57762.1 Length: 246
>fucose-binding lectin II [Burkholderia sp. HI2761]
Sequence ID: OXJ23234.1 Length: 246 
Range 1: 135 to 246

Score:95.5 bits(236), Expect:4e-21, 
Method:Compositional matrix adjust., 
Identities:61/113(54%), Positives:76/113(67%), Gaps:3/113(2%)

Query  4    GVFTLPANTRFGVTAFANSSGTQTVNVLV--NNETAATFSGQSTNNAVIGTQVLNSGSSG  61
            G+F LP N  FGVTA  NSS  QT+ V V  N + AATF G  T +A + TQVLNSG  G
Sbjct  135  GIFNLPPNIAFGVTALVNSSAQQTIEVFVDDNPKPAATFQGAGTQDANLNTQVLNSGK-G  193

Query  62   KVQVQVSVNGRPSDLVSAQVILTNELNFALVGSEDGTDNDYNDAVVVINWPLG  114
            KV+V V+ NG+PS + S QV +  +  F LVGS+DG D DYND + ++NWPLG
Sbjct  194  KVRVVVTANGKPSKIGSRQVDIFKKTYFGLVGSQDGGDGDYNDGIAILNWPLG  246


>fucose-binding lectin II [Burkholderia cenocepacia]
Sequence ID: WP_321853358.1 Length: 244
Range 1: 133 to 244

Score:95.5 bits(236), Expect:4e-21, 
Method:Compositional matrix adjust., 
Identities:61/113(54%), Positives:76/113(67%), Gaps:3/113(2%)

Query  4    GVFTLPANTRFGVTAFANSSGTQTVNVLV--NNETAATFSGQSTNNAVIGTQVLNSGSSG  61
            GVF LP N  FGVTA  NSS  QT+ V V  N + AATF G  T +A + TQ++NSG  G
Sbjct  133  GVFNLPPNIAFGVTALVNSSAPQTIEVFVDDNPKPAATFQGAGTQDANLNTQIVNSGK-G  191

Query  62   KVQVQVSVNGRPSDLVSAQVILTNELNFALVGSEDGTDNDYNDAVVVINWPLG  114
            KV+V V+ NG+PS + S QV +  +  F LVGSEDG D DYND + ++NWPLG
Sbjct  192  KVRVVVTANGKPSKIGSRQVDIFKKTYFGLVGSEDGGDGDYNDGIAILNWPLG  244


>fucose-binding lectin II [Burkholderia cenocepacia]
Sequence ID: WP_321903180.1 Length: 244
Range 1: 133 to 244

Score:95.5 bits(236), Expect:4e-21, 
Method:Compositional matrix adjust., 
Identities:61/113(54%), Positives:76/113(67%), Gaps:3/113(2%)

Query  4    GVFTLPANTRFGVTAFANSSGTQTVNVLV--NNETAATFSGQSTNNAVIGTQVLNSGSSG  61
            GVF LP N  FGVTA  NSS  QT+ V V  N + AATF G  T +A + TQ++NSG  G
Sbjct  133  GVFNLPPNIAFGVTALVNSSAPQTIEVFVDDNPKPAATFQGAGTQDANLNTQIVNSGK-G  191

Query  62   KVQVQVSVNGRPSDLVSAQVILTNELNFALVGSEDGTDNDYNDAVVVINWPLG  114
            KV+V V+ NG+PS + S QV +  +  F LVGSEDG D DYND + ++NWPLG
Sbjct  192  KVRVVVTANGKPSKIGSRQVDIFKKTYFGLVGSEDGGDGDYNDGIAILNWPLG  244


>MULTISPECIES: fucose-binding lectin II [Burkholderia cepacia complex]
Sequence ID: WP_053525972.1 Length: 244
>fucose-binding lectin II [Burkholderia cenocepacia]
Sequence ID: AOJ17985.1 Length: 244
>fucose-binding lectin II [Burkholderia cenocepacia]
Sequence ID: KOR18935.1 Length: 244
>fucose-binding lectin II [Burkholderia cenocepacia]
Sequence ID: MBR7978387.1 Length: 244
>fucose-binding lectin II [Burkholderia cenocepacia]
Sequence ID: MBR7985213.1 Length: 244
>fucose-binding lectin II [Burkholderia cenocepacia]
Sequence ID: MBR8041831.1 Length: 244 
Range 1: 133 to 244

Score:95.5 bits(236), Expect:4e-21, 
Method:Compositional matrix adjust., 
Identities:61/113(54%), Positives:76/113(67%), Gaps:3/113(2%)

Query  4    GVFTLPANTRFGVTAFANSSGTQTVNVLV--NNETAATFSGQSTNNAVIGTQVLNSGSSG  61
            GVF LP N  FGVTA  NSS  QT+ V V  N + AATF G  T +A + TQ++NSG  G
Sbjct  133  GVFNLPPNIAFGVTALVNSSAPQTIEVFVDDNPKPAATFQGAGTQDANLNTQIVNSGK-G  191

Query  62   KVQVQVSVNGRPSDLVSAQVILTNELNFALVGSEDGTDNDYNDAVVVINWPLG  114
            KV+V V+ NG+PS + S QV +  +  F LVGSEDG D DYND + ++NWPLG
Sbjct  192  KVRVVVTANGKPSKIGSRQVDIFKKTYFGLVGSEDGGDGDYNDGIAILNWPLG  244


>fucose-binding lectin II [Burkholderia cenocepacia]
Sequence ID: WP_124467177.1 Length: 244
>fucose-binding lectin II [Burkholderia cenocepacia]
Sequence ID: RQU23559.1 Length: 244
>fucose-binding lectin II [Burkholderia cenocepacia]
Sequence ID: RQU35230.1 Length: 244
>fucose-binding lectin II [Burkholderia cenocepacia]
Sequence ID: RQU61061.1 Length: 244
>fucose-binding lectin II [Burkholderia cenocepacia]
Sequence ID: RQU87707.1 Length: 244 
Range 1: 133 to 244

Score:95.5 bits(236), Expect:4e-21, 
Method:Compositional matrix adjust., 
Identities:61/113(54%), Positives:76/113(67%), Gaps:3/113(2%)

Query  4    GVFTLPANTRFGVTAFANSSGTQTVNVLV--NNETAATFSGQSTNNAVIGTQVLNSGSSG  61
            GVF LP N  FGVTA  NSS  QT+ V V  N + AATF G  T +A + TQ++NSG  G
Sbjct  133  GVFNLPPNIAFGVTALVNSSAPQTIEVFVDDNPKPAATFQGAGTQDANLNTQIVNSGK-G  191

Query  62   KVQVQVSVNGRPSDLVSAQVILTNELNFALVGSEDGTDNDYNDAVVVINWPLG  114
            KV+V V+ NG+PS + S QV +  +  F LVGSEDG D DYND + ++NWPLG
Sbjct  192  KVRVVVTANGKPSKIGSRQVDIFKKTYFGLVGSEDGGDGDYNDGIAILNWPLG  244


>MULTISPECIES: fucose-binding lectin II [Burkholderia]
Sequence ID: WP_058902548.1 Length: 244
>fucose-binding lectin II [Burkholderia cenocepacia]
Sequence ID: ALV58579.1 Length: 244
>fucose-binding lectin II [Burkholderia cenocepacia]
Sequence ID: AMU08981.1 Length: 244
>fucose-binding lectin II [Burkholderia cenocepacia]
Sequence ID: AMU12264.1 Length: 244
>fucose-binding lectin II [Burkholderia cenocepacia]
Sequence ID: AQQ22230.1 Length: 244
>fucose-binding lectin II [Burkholderia cenocepacia]
Sequence ID: AQQ45362.1 Length: 244 
Range 1: 133 to 244

Score:95.5 bits(236), Expect:5e-21, 
Method:Compositional matrix adjust., 
Identities:61/113(54%), Positives:76/113(67%), Gaps:3/113(2%)

Query  4    GVFTLPANTRFGVTAFANSSGTQTVNVLV--NNETAATFSGQSTNNAVIGTQVLNSGSSG  61
            GVF LP N  FGVTA  NSS  QT+ V V  N + AATF G  T +A + TQ++NSG  G
Sbjct  133  GVFNLPPNIAFGVTALVNSSAPQTIEVFVDDNPKPAATFQGAGTQDANLNTQIVNSGK-G  191

Query  62   KVQVQVSVNGRPSDLVSAQVILTNELNFALVGSEDGTDNDYNDAVVVINWPLG  114
            KV+V V+ NG+PS + S QV +  +  F LVGSEDG D DYND + ++NWPLG
Sbjct  192  KVRVVVTANGKPSKIGSRQVDIFKKTYFGLVGSEDGGDGDYNDGIAILNWPLG  244


>MULTISPECIES: fucose-binding lectin II [Burkholderia]
Sequence ID: WP_011548596.1 Length: 244
>fucose-binding lectin II [Burkholderia cepacia]
Sequence ID: EKS9841856.1 Length: 244
>Photopexin A [Burkholderia cenocepacia KC-01]
Sequence ID: ESS41101.1 Length: 244
>Fucose-binding lectin II [Burkholderia cenocepacia HI2424]
Sequence ID: ABK09922.1 Length: 244
>fucose-binding lectin II [Burkholderia cenocepacia]
Sequence ID: ELK7720639.1 Length: 244
>fucose-binding lectin II [Burkholderia cenocepacia]
Sequence ID: MBJ9669436.1 Length: 244 
Range 1: 133 to 244

Score:95.5 bits(236), Expect:5e-21, 
Method:Compositional matrix adjust., 
Identities:61/113(54%), Positives:76/113(67%), Gaps:3/113(2%)

Query  4    GVFTLPANTRFGVTAFANSSGTQTVNVLV--NNETAATFSGQSTNNAVIGTQVLNSGSSG  61
            GVF LP N  FGVTA  NSS  QT+ V V  N + AATF G  T +A + TQ++NSG  G
Sbjct  133  GVFNLPPNIAFGVTALVNSSAPQTIEVFVDDNPKPAATFQGAGTQDANLNTQIVNSGK-G  191

Query  62   KVQVQVSVNGRPSDLVSAQVILTNELNFALVGSEDGTDNDYNDAVVVINWPLG  114
            KV+V V+ NG+PS + S QV +  +  F LVGSEDG D DYND + ++NWPLG
Sbjct  192  KVRVVVTANGKPSKIGSRQVDIFKKTYFGLVGSEDGGDGDYNDGIAILNWPLG  244


>MULTISPECIES: fucose-binding lectin II [Burkholderia]
Sequence ID: WP_060212120.1 Length: 244
>fucose-binding lectin II [Burkholderia cenocepacia]
Sequence ID: ELW9527458.1 Length: 244
>fucose-binding lectin II [Burkholderia cenocepacia]
Sequence ID: KWF21024.1 Length: 244
>fucose-binding lectin II [Burkholderia cenocepacia]
Sequence ID: MBR8349585.1 Length: 244
>fucose-binding lectin II [Burkholderia cenocepacia]
Sequence ID: MBR8388677.1 Length: 244
>fucose-binding lectin II [Burkholderia cenocepacia]
Sequence ID: MBR8402737.1 Length: 244 
Range 1: 133 to 244

Score:95.5 bits(236), Expect:5e-21, 
Method:Compositional matrix adjust., 
Identities:61/113(54%), Positives:76/113(67%), Gaps:3/113(2%)

Query  4    GVFTLPANTRFGVTAFANSSGTQTVNVLV--NNETAATFSGQSTNNAVIGTQVLNSGSSG  61
            GVF LP N  FGVTA  NSS  QT+ V V  N + AATF G  T +A + TQ++NSG  G
Sbjct  133  GVFNLPPNIAFGVTALVNSSAPQTIEVFVDDNPKPAATFQGAGTQDANLNTQIVNSGK-G  191

Query  62   KVQVQVSVNGRPSDLVSAQVILTNELNFALVGSEDGTDNDYNDAVVVINWPLG  114
            KV+V V+ NG+PS + S QV +  +  F LVGSEDG D DYND + ++NWPLG
Sbjct  192  KVRVVVTANGKPSKIGSRQVDIFKKTYFGLVGSEDGGDGDYNDGIAILNWPLG  244


>MULTISPECIES: fucose-binding lectin II [Burkholderia]
Sequence ID: WP_077178202.1 Length: 244
>fucose-binding lectin II [Burkholderia cenocepacia]
Sequence ID: AQQ25467.1 Length: 244
>fucose-binding lectin II [Burkholderia sp. 9777_1386]
Sequence ID: MBG0870790.1 Length: 244
>fucose-binding lectin II [Burkholderia cenocepacia]
Sequence ID: MBR8091645.1 Length: 244
>fucose-binding lectin II [Burkholderia cenocepacia]
Sequence ID: MCW3689465.1 Length: 244
>fucose-binding lectin II [Burkholderia cenocepacia]
Sequence ID: MDT6998004.1 Length: 244 
Range 1: 133 to 244

Score:95.5 bits(236), Expect:5e-21, 
Method:Compositional matrix adjust., 
Identities:61/113(54%), Positives:76/113(67%), Gaps:3/113(2%)

Query  4    GVFTLPANTRFGVTAFANSSGTQTVNVLV--NNETAATFSGQSTNNAVIGTQVLNSGSSG  61
            GVF LP N  FGVTA  NSS  QT+ V V  N + AATF G  T +A + TQ++NSG  G
Sbjct  133  GVFNLPPNIAFGVTALVNSSAPQTIEVFVDDNPKPAATFQGAGTQDANLNTQIVNSGK-G  191

Query  62   KVQVQVSVNGRPSDLVSAQVILTNELNFALVGSEDGTDNDYNDAVVVINWPLG  114
            KV+V V+ NG+PS + S QV +  +  F LVGSEDG D DYND + ++NWPLG
Sbjct  192  KVRVVVTANGKPSKIGSRQVDIFKKTYFGLVGSEDGGDGDYNDGIAILNWPLG  244


>fucose-binding lectin II [Burkholderia cenocepacia]
Sequence ID: WP_175681895.1 Length: 244
Range 1: 133 to 244

Score:95.5 bits(236), Expect:5e-21, 
Method:Compositional matrix adjust., 
Identities:61/113(54%), Positives:76/113(67%), Gaps:3/113(2%)

Query  4    GVFTLPANTRFGVTAFANSSGTQTVNVLV--NNETAATFSGQSTNNAVIGTQVLNSGSSG  61
            GVF LP N  FGVTA  NSS  QT+ V V  N + AATF G  T +A + TQ++NSG  G
Sbjct  133  GVFNLPPNIAFGVTALVNSSAPQTIEVFVDDNPKPAATFQGAGTQDANLNTQIVNSGK-G  191

Query  62   KVQVQVSVNGRPSDLVSAQVILTNELNFALVGSEDGTDNDYNDAVVVINWPLG  114
            KV+V V+ NG+PS + S QV +  +  F LVGSEDG D DYND + ++NWPLG
Sbjct  192  KVRVVVTANGKPSKIGSRQVDIFKKTYFGLVGSEDGGDGDYNDGIAILNWPLG  244


>fucose-binding lectin II [Burkholderia cepacia]
Sequence ID: WP_282507989.1 Length: 244
>fucose-binding lectin II [Burkholderia cepacia]
Sequence ID: WGY70490.1 Length: 244 
Range 1: 133 to 244

Score:95.5 bits(236), Expect:5e-21, 
Method:Compositional matrix adjust., 
Identities:60/113(53%), Positives:77/113(68%), Gaps:3/113(2%)

Query  4    GVFTLPANTRFGVTAFANSSGTQTVNVLVNNET--AATFSGQSTNNAVIGTQVLNSGSSG  61
            G+F LP N  FGVTA  NSS  QT+ V V++ T  AATF G  T +A + TQ++NSG  G
Sbjct  133  GIFNLPPNIAFGVTALVNSSAQQTIEVFVDDNTKPAATFQGAGTQDANLNTQIVNSGK-G  191

Query  62   KVQVQVSVNGRPSDLVSAQVILTNELNFALVGSEDGTDNDYNDAVVVINWPLG  114
            KV+V V+ NG+PS + S QV +  +  F LVGSEDG D DYND + ++NWPLG
Sbjct  192  KVRVVVTANGKPSKIGSRQVDIFKKTYFGLVGSEDGGDGDYNDGIAILNWPLG  244


>fucose-binding lectin II [Burkholderia sp. BCC1644]
Sequence ID: WP_176048649.1 Length: 244
Range 1: 133 to 244

Score:95.1 bits(235), Expect:5e-21, 
Method:Compositional matrix adjust., 
Identities:60/113(53%), Positives:77/113(68%), Gaps:3/113(2%)

Query  4    GVFTLPANTRFGVTAFANSSGTQTVNVLVNNET--AATFSGQSTNNAVIGTQVLNSGSSG  61
            G+F LP N  FGVTA  NSS  QT+ V V++ T  AATF G  T +A + TQ++NSG  G
Sbjct  133  GIFNLPPNIAFGVTALVNSSARQTIEVFVDDNTKPAATFQGAGTQDANLNTQIVNSGK-G  191

Query  62   KVQVQVSVNGRPSDLVSAQVILTNELNFALVGSEDGTDNDYNDAVVVINWPLG  114
            KV+V V+ NG+PS + S QV +  +  F LVGSEDG D DYND + ++NWPLG
Sbjct  192  KVRVVVTANGKPSKIGSRQVDIFKKTYFGLVGSEDGGDGDYNDGIAILNWPLG  244


>fucose-binding lectin II [Burkholderia cenocepacia]
Sequence ID: WP_205670851.1 Length: 244
>fucose-binding lectin II [Burkholderia cenocepacia]
Sequence ID: MBN3503036.1 Length: 244
>fucose-binding lectin II [Burkholderia cenocepacia]
Sequence ID: MCO1394459.1 Length: 244
>fucose-binding lectin II [Burkholderia cenocepacia]
Sequence ID: MCO1404725.1 Length: 244
>fucose-binding lectin II [Burkholderia cenocepacia]
Sequence ID: UQN96261.1 Length: 244
>fucose-binding lectin II [Burkholderia cenocepacia]
Sequence ID: UQO02772.1 Length: 244 
Range 1: 133 to 244

Score:95.1 bits(235), Expect:5e-21, 
Method:Compositional matrix adjust., 
Identities:61/113(54%), Positives:76/113(67%), Gaps:3/113(2%)

Query  4    GVFTLPANTRFGVTAFANSSGTQTVNVLV--NNETAATFSGQSTNNAVIGTQVLNSGSSG  61
            GVF LP N  FGVTA  NSS  QT+ V V  N + AATF G  T +A + TQ++NSG  G
Sbjct  133  GVFNLPPNIAFGVTALVNSSAPQTIEVFVDDNPKPAATFQGAGTQDANLNTQIVNSGK-G  191

Query  62   KVQVQVSVNGRPSDLVSAQVILTNELNFALVGSEDGTDNDYNDAVVVINWPLG  114
            KV+V V+ NG+PS + S QV +  +  F LVGSEDG D DYND + ++NWPLG
Sbjct  192  KVRVVVTANGKPSKIGSRQVDIFKKTYFGLVGSEDGGDGDYNDGIAILNWPLG  244


>MULTISPECIES: fucose-binding lectin II [Burkholderia cepacia complex]
Sequence ID: WP_006479998.1 Length: 244
>hypothetical protein BCPG_04204 [Burkholderia cenocepacia PC184]
Sequence ID: EAY65833.1 Length: 244
>Fucose-binding lectin II [Burkholderia orbicola MC0-3]
Sequence ID: ACA93449.1 Length: 244
>fucose-binding lectin II [Burkholderia cenocepacia]
Sequence ID: AWG29406.1 Length: 244
>fucose-binding lectin II [Burkholderia cenocepacia]
Sequence ID: MBR8155407.1 Length: 244
>fucose-binding lectin II [Burkholderia cenocepacia]
Sequence ID: MBR8412870.1 Length: 244 
Range 1: 133 to 244

Score:95.1 bits(235), Expect:5e-21, 
Method:Compositional matrix adjust., 
Identities:61/113(54%), Positives:76/113(67%), Gaps:3/113(2%)

Query  4    GVFTLPANTRFGVTAFANSSGTQTVNVLV--NNETAATFSGQSTNNAVIGTQVLNSGSSG  61
            GVF LP N  FGVTA  NSS  QT+ V V  N + AATF G  T +A + TQ++NSG  G
Sbjct  133  GVFNLPPNIAFGVTALVNSSAPQTIEVFVDDNPKPAATFQGAGTQDANLNTQIVNSGK-G  191

Query  62   KVQVQVSVNGRPSDLVSAQVILTNELNFALVGSEDGTDNDYNDAVVVINWPLG  114
            KV+V V+ NG+PS + S QV +  +  F LVGSEDG D DYND + ++NWPLG
Sbjct  192  KVRVVVTANGKPSKIGSRQVDIFKKTYFGLVGSEDGGDGDYNDGIAILNWPLG  244


>fucose-binding lectin II [Burkholderia sp. MSMB1459WGS]
Sequence ID: WP_060352922.1 Length: 243
>fucose-binding lectin II [Burkholderia sp. MSMB1459WGS]
Sequence ID: KWO47843.1 Length: 243 
Range 1: 132 to 243

Score:95.1 bits(235), Expect:5e-21, 
Method:Compositional matrix adjust., 
Identities:61/113(54%), Positives:76/113(67%), Gaps:3/113(2%)

Query  4    GVFTLPANTRFGVTAFANSSGTQTVNVLV--NNETAATFSGQSTNNAVIGTQVLNSGSSG  61
            G+F LP N  FGVTA  NSS  QT+ V V  N + AATF G  T +A + TQV+NSG  G
Sbjct  132  GIFNLPPNIAFGVTALVNSSAQQTIEVFVDDNPKPAATFQGAGTQDANLNTQVVNSGK-G  190

Query  62   KVQVQVSVNGRPSDLVSAQVILTNELNFALVGSEDGTDNDYNDAVVVINWPLG  114
            KV+V V+ NG+PS + S QV +  +  F LVGSEDG D DYND + ++NWPLG
Sbjct  191  KVRVVVTANGKPSKIGSRQVDIFKKTYFGLVGSEDGGDGDYNDGIAILNWPLG  243


>fucose-binding lectin II [Burkholderia cenocepacia]
Sequence ID: WP_235349034.1 Length: 244
>fucose-binding lectin II [Burkholderia cenocepacia]
Sequence ID: UJH76286.1 Length: 244 
Range 1: 133 to 244

Score:95.1 bits(235), Expect:5e-21, 
Method:Compositional matrix adjust., 
Identities:61/113(54%), Positives:76/113(67%), Gaps:3/113(2%)

Query  4    GVFTLPANTRFGVTAFANSSGTQTVNVLV--NNETAATFSGQSTNNAVIGTQVLNSGSSG  61
            GVF LP N  FGVTA  NSS  QT+ V V  N + AATF G  T +A + TQ++NSG  G
Sbjct  133  GVFNLPPNIAFGVTALVNSSAPQTIEVFVDDNPKPAATFQGAGTQDANLNTQIVNSGK-G  191

Query  62   KVQVQVSVNGRPSDLVSAQVILTNELNFALVGSEDGTDNDYNDAVVVINWPLG  114
            KV+V V+ NG+PS + S QV +  +  F LVGSEDG D DYND + ++NWPLG
Sbjct  192  KVRVVVTANGKPSKIGSRQVDIFKKTYFGLVGSEDGGDGDYNDGIAILNWPLG  244


>fucose-binding lectin II [Burkholderia cenocepacia]
Sequence ID: WP_321956210.1 Length: 245
Range 1: 134 to 245

Score:95.1 bits(235), Expect:5e-21, 
Method:Compositional matrix adjust., 
Identities:61/113(54%), Positives:76/113(67%), Gaps:3/113(2%)

Query  4    GVFTLPANTRFGVTAFANSSGTQTVNVLV--NNETAATFSGQSTNNAVIGTQVLNSGSSG  61
            GVF LP N  FGVTA  NSS  QT+ V V  N + AATF G  T +A + TQ++NSG  G
Sbjct  134  GVFNLPPNIAFGVTALVNSSAPQTIEVFVDDNPKPAATFQGAGTQDANLNTQIVNSGK-G  192

Query  62   KVQVQVSVNGRPSDLVSAQVILTNELNFALVGSEDGTDNDYNDAVVVINWPLG  114
            KV+V V+ NG+PS + S QV +  +  F LVGSEDG D DYND + ++NWPLG
Sbjct  193  KVRVVVTANGKPSKIGSRQVDIFKKTYFGLVGSEDGGDGDYNDGIAILNWPLG  245


>MULTISPECIES: fucose-binding lectin II [Burkholderia]
Sequence ID: WP_077189779.1 Length: 244
>fucose-binding lectin II [Burkholderia cenocepacia]
Sequence ID: AQQ37648.1 Length: 244
>fucose-binding lectin II [Burkholderia sp. 9775_39]
Sequence ID: MBG0878158.1 Length: 244
>fucose-binding lectin II [Burkholderia sp. 9773_38]
Sequence ID: MBG0884489.1 Length: 244
>fucose-binding lectin II [Burkholderia cenocepacia]
Sequence ID: ONV22006.1 Length: 244
>fucose-binding lectin II [Burkholderia cenocepacia]
Sequence ID: ONV38729.1 Length: 244 
Range 1: 133 to 244

Score:95.1 bits(235), Expect:6e-21, 
Method:Compositional matrix adjust., 
Identities:60/113(53%), Positives:76/113(67%), Gaps:3/113(2%)

Query  4    GVFTLPANTRFGVTAFANSSGTQTVNVLV--NNETAATFSGQSTNNAVIGTQVLNSGSSG  61
            G+F LP N  FGVTA  NSS  QT+ V V  N + AATF G  T +A + TQ++NSG  G
Sbjct  133  GIFNLPPNIAFGVTALVNSSAPQTIEVFVDDNPKPAATFQGAGTQDANLNTQIVNSGK-G  191

Query  62   KVQVQVSVNGRPSDLVSAQVILTNELNFALVGSEDGTDNDYNDAVVVINWPLG  114
            KV+V V+ NG+PS + S QV +  +  F LVGSEDG D DYND + ++NWPLG
Sbjct  192  KVRVVVTANGKPSKIGSRQVDIFKKTYFGLVGSEDGGDGDYNDGIAILNWPLG  244


>fucose-binding lectin II [Burkholderia cenocepacia]
Sequence ID: WP_226210483.1 Length: 244
>fucose-binding lectin II [Burkholderia cenocepacia]
Sequence ID: MCA8236182.1 Length: 244 
Range 1: 133 to 244

Score:95.1 bits(235), Expect:6e-21, 
Method:Compositional matrix adjust., 
Identities:61/113(54%), Positives:76/113(67%), Gaps:3/113(2%)

Query  4    GVFTLPANTRFGVTAFANSSGTQTVNVLV--NNETAATFSGQSTNNAVIGTQVLNSGSSG  61
            GVF LP N  FGVTA  NSS  QT+ V V  N + AATF G  T +A + TQ++NSG  G
Sbjct  133  GVFNLPPNIAFGVTALVNSSAPQTIEVFVDDNPKPAATFQGAGTQDANLNTQIVNSGK-G  191

Query  62   KVQVQVSVNGRPSDLVSAQVILTNELNFALVGSEDGTDNDYNDAVVVINWPLG  114
            KV+V V+ NG+PS + S QV +  +  F LVGSEDG D DYND + ++NWPLG
Sbjct  192  KVRVVVTANGKPSKIGSRQVDIFKKTYFGLVGSEDGGDGDYNDGIAILNWPLG  244


>MULTISPECIES: fucose-binding lectin II [unclassified Burkholderia]
Sequence ID: WP_089437468.1 Length: 244
>fucose-binding lectin II [Burkholderia sp. AU32357]
Sequence ID: MBR8234829.1 Length: 244
>fucose-binding lectin II [Burkholderia sp. AU42008]
Sequence ID: MBY4875766.1 Length: 244
>fucose-binding lectin II [Burkholderia sp. AU17457]
Sequence ID: OXI39298.1 Length: 244
>fucose-binding lectin II [Burkholderia sp. AU28863]
Sequence ID: OXI65674.1 Length: 244 
Range 1: 133 to 244

Score:95.1 bits(235), Expect:6e-21, 
Method:Compositional matrix adjust., 
Identities:61/113(54%), Positives:76/113(67%), Gaps:3/113(2%)

Query  4    GVFTLPANTRFGVTAFANSSGTQTVNVLV--NNETAATFSGQSTNNAVIGTQVLNSGSSG  61
            GVF LP N  FGVTA  NSS  QT+ V V  N + AATF G  T +A + TQ++NSG  G
Sbjct  133  GVFNLPPNIAFGVTALVNSSAPQTIEVFVDDNPKPAATFQGAGTQDANLNTQIVNSGK-G  191

Query  62   KVQVQVSVNGRPSDLVSAQVILTNELNFALVGSEDGTDNDYNDAVVVINWPLG  114
            KV+V V+ NG+PS + S QV +  +  F LVGSEDG D DYND + ++NWPLG
Sbjct  192  KVRVVVTANGKPSKIGSRQVDIFKKTYFGLVGSEDGGDGDYNDGIAILNWPLG  244


>fucose-binding lectin II [Burkholderia cepacia]
Sequence ID: WP_059485344.1 Length: 244
>fucose-binding lectin II [Burkholderia cepacia]
Sequence ID: KUY78038.1 Length: 244 
Range 1: 133 to 244

Score:95.1 bits(235), Expect:6e-21, 
Method:Compositional matrix adjust., 
Identities:61/113(54%), Positives:76/113(67%), Gaps:3/113(2%)

Query  4    GVFTLPANTRFGVTAFANSSGTQTVNVLV--NNETAATFSGQSTNNAVIGTQVLNSGSSG  61
            GVF LP N  FGVTA  NSS  QT+ V V  N + AATF G  T +A + TQ++NSG  G
Sbjct  133  GVFNLPPNIAFGVTALVNSSAQQTIEVFVDDNPKPAATFQGAGTQDANLNTQIVNSGK-G  191

Query  62   KVQVQVSVNGRPSDLVSAQVILTNELNFALVGSEDGTDNDYNDAVVVINWPLG  114
            KV+V V+ NG+PS + S QV +  +  F LVGSEDG D DYND + ++NWPLG
Sbjct  192  KVRVVVTANGKPSKIGSRQVDIFKKTYFGLVGSEDGGDGDYNDGIAILNWPLG  244


>fucose-binding lectin II [Burkholderia cenocepacia]
Sequence ID: WP_212249829.1 Length: 244
>fucose-binding lectin II [Burkholderia cenocepacia]
Sequence ID: MBR8095577.1 Length: 244
>fucose-binding lectin II [Burkholderia cenocepacia]
Sequence ID: MDI9687605.1 Length: 244
>fucose-binding lectin II [Burkholderia cenocepacia]
Sequence ID: HEP6425782.1 Length: 244 
Range 1: 133 to 244

Score:95.1 bits(235), Expect:6e-21, 
Method:Compositional matrix adjust., 
Identities:60/113(53%), Positives:76/113(67%), Gaps:3/113(2%)

Query  4    GVFTLPANTRFGVTAFANSSGTQTVNVLV--NNETAATFSGQSTNNAVIGTQVLNSGSSG  61
            G+F LP N  FGVTA  NSS  QT+ V V  N + AATF G  T +A + TQ++NSG  G
Sbjct  133  GIFNLPPNIAFGVTALVNSSAPQTIEVFVDDNPKPAATFQGAGTQDANLNTQIVNSGK-G  191

Query  62   KVQVQVSVNGRPSDLVSAQVILTNELNFALVGSEDGTDNDYNDAVVVINWPLG  114
            KV+V V+ NG+PS + S QV +  +  F LVGSEDG D DYND + ++NWPLG
Sbjct  192  KVRVVVTANGKPSKIGSRQVDIFKKTYFGLVGSEDGGDGDYNDGIAILNWPLG  244


>fucose-binding lectin II [Burkholderia cepacia]
Sequence ID: WP_069254046.1 Length: 244
>fucose-binding lectin II [Burkholderia cepacia]
Sequence ID: AOI84421.1 Length: 244
>fucose-binding lectin II [Burkholderia cepacia]
Sequence ID: MBA9901398.1 Length: 244
>fucose-binding lectin II [Burkholderia cepacia]
Sequence ID: MBA9948377.1 Length: 244
>fucose-binding lectin II [Burkholderia cepacia]
Sequence ID: MBA9978575.1 Length: 244
>fucose-binding lectin II [Burkholderia cepacia]
Sequence ID: MBA9997286.1 Length: 244 
Range 1: 133 to 244

Score:95.1 bits(235), Expect:6e-21, 
Method:Compositional matrix adjust., 
Identities:61/113(54%), Positives:76/113(67%), Gaps:3/113(2%)

Query  4    GVFTLPANTRFGVTAFANSSGTQTVNVLV--NNETAATFSGQSTNNAVIGTQVLNSGSSG  61
            GVF LP N  FGVTA  NSS  QT+ V V  N + AATF G  T +A + TQ++NSG  G
Sbjct  133  GVFNLPPNIAFGVTALVNSSAQQTIEVFVDDNPKPAATFQGAGTQDANLNTQIVNSGK-G  191

Query  62   KVQVQVSVNGRPSDLVSAQVILTNELNFALVGSEDGTDNDYNDAVVVINWPLG  114
            KV+V V+ NG+PS + S QV +  +  F LVGSEDG D DYND + ++NWPLG
Sbjct  192  KVRVVVTANGKPSKIGSRQVDIFKKTYFGLVGSEDGGDGDYNDGIAILNWPLG  244


>MULTISPECIES: fucose-binding lectin II [unclassified Burkholderia]
Sequence ID: WP_124594895.1 Length: 244
>fucose-binding lectin II [Burkholderia sp. LAS2]
Sequence ID: QVN15209.1 Length: 244 
Range 1: 133 to 244

Score:95.1 bits(235), Expect:6e-21, 
Method:Compositional matrix adjust., 
Identities:61/113(54%), Positives:76/113(67%), Gaps:3/113(2%)

Query  4    GVFTLPANTRFGVTAFANSSGTQTVNVLV--NNETAATFSGQSTNNAVIGTQVLNSGSSG  61
            GVF LP N  FGVTA  NSS  QT+ V V  N + AATF G  T +A + TQ++NSG  G
Sbjct  133  GVFNLPPNIAFGVTALVNSSAQQTIEVFVDDNPKPAATFQGAGTQDANLNTQIVNSGK-G  191

Query  62   KVQVQVSVNGRPSDLVSAQVILTNELNFALVGSEDGTDNDYNDAVVVINWPLG  114
            KV+V V+ NG+PS + S QV +  +  F LVGSEDG D DYND + ++NWPLG
Sbjct  192  KVRVVVTANGKPSKIGSRQVDIFKKTYFGLVGSEDGGDGDYNDGIAILNWPLG  244


>MULTISPECIES: fucose-binding lectin II [Burkholderia]
Sequence ID: WP_175876697.1 Length: 244
>fucose-binding lectin II [Burkholderia cenocepacia]
Sequence ID: MBR8207377.1 Length: 244 
Range 1: 133 to 244

Score:95.1 bits(235), Expect:6e-21, 
Method:Compositional matrix adjust., 
Identities:61/113(54%), Positives:76/113(67%), Gaps:3/113(2%)

Query  4    GVFTLPANTRFGVTAFANSSGTQTVNVLV--NNETAATFSGQSTNNAVIGTQVLNSGSSG  61
            GVF LP N  FGVTA  NSS  QT+ V V  N + AATF G  T +A + TQ++NSG  G
Sbjct  133  GVFNLPPNIAFGVTALVNSSAPQTIEVFVDDNPKPAATFQGAGTQDANLNTQIVNSGK-G  191

Query  62   KVQVQVSVNGRPSDLVSAQVILTNELNFALVGSEDGTDNDYNDAVVVINWPLG  114
            KV+V V+ NG+PS + S QV +  +  F LVGSEDG D DYND + ++NWPLG
Sbjct  192  KVRVVVTANGKPSKIGSRQVDIFKKTYFGLVGSEDGGDGDYNDGIAILNWPLG  244


>MULTISPECIES: fucose-binding lectin II [Burkholderia]
Sequence ID: WP_050017098.1 Length: 244
>fucose-binding lectin II [Burkholderia cenocepacia]
Sequence ID: KWU23815.1 Length: 244
>fucose-binding lectin II [Burkholderia sp. CpTa8-5]
Sequence ID: MBP0607579.1 Length: 244
>fucose-binding lectin II [Burkholderia sp. AcTa6-5]
Sequence ID: MBP0717038.1 Length: 244
>fucose-binding lectin II [Burkholderia sp. AU31280]
Sequence ID: OXI69145.1 Length: 244
>fucose-binding lectin II [Burkholderia sp. MS389]
Sequence ID: QRR16811.1 Length: 244 
Range 1: 133 to 244

Score:95.1 bits(235), Expect:6e-21, 
Method:Compositional matrix adjust., 
Identities:61/113(54%), Positives:76/113(67%), Gaps:3/113(2%)

Query  4    GVFTLPANTRFGVTAFANSSGTQTVNVLV--NNETAATFSGQSTNNAVIGTQVLNSGSSG  61
            GVF LP N  FGVTA  NSS  QT+ V V  N + AATF G  T +A + TQ++NSG  G
Sbjct  133  GVFNLPPNIAFGVTALVNSSAQQTIEVFVDDNPKPAATFQGAGTQDANLNTQIVNSGK-G  191

Query  62   KVQVQVSVNGRPSDLVSAQVILTNELNFALVGSEDGTDNDYNDAVVVINWPLG  114
            KV+V V+ NG+PS + S QV +  +  F LVGSEDG D DYND + ++NWPLG
Sbjct  192  KVRVVVTANGKPSKIGSRQVDIFKKTYFGLVGSEDGGDGDYNDGIAILNWPLG  244


>fucose-binding lectin II [Burkholderia cenocepacia]
Sequence ID: WP_311010914.1 Length: 245
>fucose-binding lectin II [Burkholderia cenocepacia]
Sequence ID: MDS0846200.1 Length: 245 
Range 1: 134 to 245

Score:95.1 bits(235), Expect:6e-21, 
Method:Compositional matrix adjust., 
Identities:61/113(54%), Positives:76/113(67%), Gaps:3/113(2%)

Query  4    GVFTLPANTRFGVTAFANSSGTQTVNVLV--NNETAATFSGQSTNNAVIGTQVLNSGSSG  61
            GVF LP N  FGVTA  NSS  QT+ V V  N + AATF G  T +A + TQ++NSG  G
Sbjct  134  GVFNLPPNIAFGVTALVNSSAPQTIEVFVDDNPKPAATFQGAGTQDANLNTQIVNSGK-G  192

Query  62   KVQVQVSVNGRPSDLVSAQVILTNELNFALVGSEDGTDNDYNDAVVVINWPLG  114
            KV+V V+ NG+PS + S QV +  +  F LVGSEDG D DYND + ++NWPLG
Sbjct  193  KVRVVVTANGKPSKIGSRQVDIFKKTYFGLVGSEDGGDGDYNDGIAILNWPLG  245


>fucose-binding lectin II [Burkholderia sp. BCC1999]
Sequence ID: WP_322087856.1 Length: 244
Range 1: 133 to 244

Score:95.1 bits(235), Expect:6e-21, 
Method:Compositional matrix adjust., 
Identities:60/113(53%), Positives:77/113(68%), Gaps:3/113(2%)

Query  4    GVFTLPANTRFGVTAFANSSGTQTVNVLVNNET--AATFSGQSTNNAVIGTQVLNSGSSG  61
            G+F LP N  FGVTA  NSS  QT+ V V++ T  AATF G  T +A + TQ++NSG  G
Sbjct  133  GIFNLPPNIAFGVTALVNSSAQQTIEVFVDDNTKPAATFQGAGTQDANLNTQIVNSGK-G  191

Query  62   KVQVQVSVNGRPSDLVSAQVILTNELNFALVGSEDGTDNDYNDAVVVINWPLG  114
            KV+V V+ NG+PS + S QV +  +  F LVGSEDG D DYND + ++NWPLG
Sbjct  192  KVRVVVTANGKPSKIGSRQVDIFKKTYFGLVGSEDGGDGDYNDGIAILNWPLG  244


>MULTISPECIES: fucose-binding lectin II [Burkholderia cepacia complex]
Sequence ID: WP_077219786.1 Length: 244
>fucose-binding lectin II [Burkholderia cenocepacia]
Sequence ID: AQQ35973.1 Length: 244
>fucose-binding lectin II [Burkholderia cenocepacia]
Sequence ID: ELW9445358.1 Length: 244
>fucose-binding lectin II [Burkholderia cenocepacia]
Sequence ID: MBN3565472.1 Length: 244
>fucose-binding lectin II [Burkholderia cenocepacia]
Sequence ID: MBR7952751.1 Length: 244
>fucose-binding lectin II [Burkholderia cenocepacia]
Sequence ID: MBR8079109.1 Length: 244 
Range 1: 133 to 244

Score:95.1 bits(235), Expect:6e-21, 
Method:Compositional matrix adjust., 
Identities:60/113(53%), Positives:76/113(67%), Gaps:3/113(2%)

Query  4    GVFTLPANTRFGVTAFANSSGTQTVNVLV--NNETAATFSGQSTNNAVIGTQVLNSGSSG  61
            G+F LP N  FGVTA  NSS  QT+ V V  N + AATF G  T +A + TQ++NSG  G
Sbjct  133  GIFNLPPNIAFGVTALVNSSAPQTIEVFVDDNPKPAATFQGAGTQDANLNTQIVNSGK-G  191

Query  62   KVQVQVSVNGRPSDLVSAQVILTNELNFALVGSEDGTDNDYNDAVVVINWPLG  114
            KV+V V+ NG+PS + S QV +  +  F LVGSEDG D DYND + ++NWPLG
Sbjct  192  KVRVVVTANGKPSKIGSRQVDIFKKTYFGLVGSEDGGDGDYNDGIAILNWPLG  244


>fucose-binding lectin II [Burkholderia cenocepacia]
Sequence ID: WP_212174856.1 Length: 244
>fucose-binding lectin II [Burkholderia cenocepacia]
Sequence ID: MBR8196753.1 Length: 244
>fucose-binding lectin II [Burkholderia cenocepacia]
Sequence ID: MCA8378096.1 Length: 244
>fucose-binding lectin II [Burkholderia cenocepacia]
Sequence ID: HDV6324246.1 Length: 244
>fucose-binding lectin II [Burkholderia cenocepacia]
Sequence ID: HDV6350832.1 Length: 244 
Range 1: 133 to 244

Score:95.1 bits(235), Expect:6e-21, 
Method:Compositional matrix adjust., 
Identities:60/113(53%), Positives:76/113(67%), Gaps:3/113(2%)

Query  4    GVFTLPANTRFGVTAFANSSGTQTVNVLV--NNETAATFSGQSTNNAVIGTQVLNSGSSG  61
            G+F LP N  FGVTA  NSS  QT+ V V  N + AATF G  T +A + TQ++NSG  G
Sbjct  133  GIFNLPPNIAFGVTALVNSSAPQTIEVFVDDNPKPAATFQGAGTQDANLNTQIVNSGK-G  191

Query  62   KVQVQVSVNGRPSDLVSAQVILTNELNFALVGSEDGTDNDYNDAVVVINWPLG  114
            KV+V V+ NG+PS + S QV +  +  F LVGSEDG D DYND + ++NWPLG
Sbjct  192  KVRVVVTANGKPSKIGSRQVDIFKKTYFGLVGSEDGGDGDYNDGIAILNWPLG  244


>fucose-binding lectin II [Burkholderia anthina]
Sequence ID: WP_060968064.1 Length: 244
>fucose-binding lectin II [Burkholderia anthina]
Sequence ID: KWZ31580.1 Length: 244 
Range 1: 133 to 244

Score:95.1 bits(235), Expect:6e-21, 
Method:Compositional matrix adjust., 
Identities:61/113(54%), Positives:76/113(67%), Gaps:3/113(2%)

Query  4    GVFTLPANTRFGVTAFANSSGTQTVNVLV--NNETAATFSGQSTNNAVIGTQVLNSGSSG  61
            GVF LP N  FGVTA  NSS  QT+ V V  N + AATF G  T +A + TQ++NSG  G
Sbjct  133  GVFNLPPNIAFGVTALVNSSSPQTIEVFVDDNPKPAATFQGAGTQDANLNTQIVNSGK-G  191

Query  62   KVQVQVSVNGRPSDLVSAQVILTNELNFALVGSEDGTDNDYNDAVVVINWPLG  114
            KV+V V+ NG+PS + S QV +  +  F LVGSEDG D DYND + ++NWPLG
Sbjct  192  KVRVVVTANGKPSKIGSRQVDIFKKTYFGLVGSEDGGDGDYNDGIAILNWPLG  244


>MULTISPECIES: fucose-binding lectin II [Burkholderia]
Sequence ID: WP_258256075.1 Length: 244
>fucose-binding lectin II [Burkholderia sp.]
Sequence ID: MCL4630862.1 Length: 244
>fucose-binding lectin II [Burkholderia cenocepacia]
Sequence ID: MCW5115729.1 Length: 244
>fucose-binding lectin II [Burkholderia cenocepacia]
Sequence ID: MCW5131929.1 Length: 244
>fucose-binding lectin II [Burkholderia cenocepacia]
Sequence ID: MCW5176547.1 Length: 244
>fucose-binding lectin II [Burkholderia cenocepacia]
Sequence ID: MDI9653497.1 Length: 244 
Range 1: 133 to 244

Score:95.1 bits(235), Expect:7e-21, 
Method:Compositional matrix adjust., 
Identities:60/113(53%), Positives:76/113(67%), Gaps:3/113(2%)

Query  4    GVFTLPANTRFGVTAFANSSGTQTVNVLV--NNETAATFSGQSTNNAVIGTQVLNSGSSG  61
            G+F LP N  FGVTA  NSS  QT+ V V  N + AATF G  T +A + TQ++NSG  G
Sbjct  133  GIFNLPPNIAFGVTALVNSSAPQTIEVFVDDNPKPAATFQGAGTQDANLNTQIVNSGK-G  191

Query  62   KVQVQVSVNGRPSDLVSAQVILTNELNFALVGSEDGTDNDYNDAVVVINWPLG  114
            KV+V V+ NG+PS + S QV +  +  F LVGSEDG D DYND + ++NWPLG
Sbjct  192  KVRVVVTANGKPSKIGSRQVDIFKKTYFGLVGSEDGGDGDYNDGIAILNWPLG  244


>fucose-binding lectin II [Burkholderia cenocepacia]
Sequence ID: WP_124699989.1 Length: 244
>fucose-binding lectin II [Burkholderia cenocepacia]
Sequence ID: RQV08195.1 Length: 244 
Range 1: 133 to 244

Score:95.1 bits(235), Expect:7e-21, 
Method:Compositional matrix adjust., 
Identities:60/113(53%), Positives:76/113(67%), Gaps:3/113(2%)

Query  4    GVFTLPANTRFGVTAFANSSGTQTVNVLV--NNETAATFSGQSTNNAVIGTQVLNSGSSG  61
            G+F LP N  FGVTA  NSS  QT+ V V  N + AATF G  T +A + TQ++NSG  G
Sbjct  133  GIFNLPPNIAFGVTALVNSSAPQTIEVFVDDNPKPAATFQGAGTQDANLNTQIVNSGK-G  191

Query  62   KVQVQVSVNGRPSDLVSAQVILTNELNFALVGSEDGTDNDYNDAVVVINWPLG  114
            KV+V V+ NG+PS + S QV +  +  F LVGSEDG D DYND + ++NWPLG
Sbjct  192  KVRVVVTANGKPSKIGSRQVDIFKKTYFGLVGSEDGGDGDYNDGIAILNWPLG  244


>fucose-binding lectin II [Burkholderia sp. BCC0044]
Sequence ID: WP_175884115.1 Length: 244
Range 1: 133 to 244

Score:95.1 bits(235), Expect:7e-21, 
Method:Compositional matrix adjust., 
Identities:61/113(54%), Positives:76/113(67%), Gaps:3/113(2%)

Query  4    GVFTLPANTRFGVTAFANSSGTQTVNVLV--NNETAATFSGQSTNNAVIGTQVLNSGSSG  61
            GVF LP N  FGVTA  NSS  QT+ V V  N + AATF G  T +A + TQ++NSG  G
Sbjct  133  GVFNLPPNIAFGVTALVNSSAQQTIEVFVDDNPKPAATFQGAGTQDANLNTQIVNSGK-G  191

Query  62   KVQVQVSVNGRPSDLVSAQVILTNELNFALVGSEDGTDNDYNDAVVVINWPLG  114
            KV+V V+ NG+PS + S QV +  +  F LVGSEDG D DYND + ++NWPLG
Sbjct  192  KVRVVVTANGKPSKIGSRQVDIFKKTYFGLVGSEDGGDGDYNDGIAILNWPLG  244


>fucose-binding lectin II [Burkholderia sp. AU45388]
Sequence ID: WP_301737512.1 Length: 244
>fucose-binding lectin II [Burkholderia sp. AU45388]
Sequence ID: MDN7425911.1 Length: 244 
Range 1: 133 to 244

Score:95.1 bits(235), Expect:7e-21, 
Method:Compositional matrix adjust., 
Identities:61/113(54%), Positives:76/113(67%), Gaps:3/113(2%)

Query  4    GVFTLPANTRFGVTAFANSSGTQTVNVLV--NNETAATFSGQSTNNAVIGTQVLNSGSSG  61
            GVF LP N  FGVTA  NSS  QT+ V V  N + AATF G  T +A + TQ++NSG  G
Sbjct  133  GVFNLPPNIAFGVTALVNSSAQQTIEVFVDDNPKPAATFQGAGTQDANLNTQIVNSGK-G  191

Query  62   KVQVQVSVNGRPSDLVSAQVILTNELNFALVGSEDGTDNDYNDAVVVINWPLG  114
            KV+V V+ NG+PS + S QV +  +  F LVGSEDG D DYND + ++NWPLG
Sbjct  192  KVRVVVTANGKPSKIGSRQVDIFKKTYFGLVGSEDGGDGDYNDGIAILNWPLG  244


>fucose-binding lectin II [Burkholderia cenocepacia]
Sequence ID: WP_124549780.1 Length: 244
>fucose-binding lectin II [Burkholderia cenocepacia]
Sequence ID: RQV16724.1 Length: 244 
Range 1: 133 to 244

Score:95.1 bits(235), Expect:7e-21, 
Method:Compositional matrix adjust., 
Identities:60/113(53%), Positives:76/113(67%), Gaps:3/113(2%)

Query  4    GVFTLPANTRFGVTAFANSSGTQTVNVLV--NNETAATFSGQSTNNAVIGTQVLNSGSSG  61
            G+F LP N  FGVTA  NSS  QT+ V V  N + AATF G  T +A + TQ++NSG  G
Sbjct  133  GIFNLPPNIAFGVTALVNSSAPQTIEVFVDDNPKPAATFQGAGTQDANLNTQIVNSGK-G  191

Query  62   KVQVQVSVNGRPSDLVSAQVILTNELNFALVGSEDGTDNDYNDAVVVINWPLG  114
            KV+V V+ NG+PS + S QV +  +  F LVGSEDG D DYND + ++NWPLG
Sbjct  192  KVRVVVTANGKPSKIGSRQVDIFKKTYFGLVGSEDGGDGDYNDGIAILNWPLG  244


>MULTISPECIES: fucose-binding lectin II [Burkholderia]
Sequence ID: WP_059574713.1 Length: 244
>fucose-binding lectin II [Burkholderia anthinoferrum]
Sequence ID: MEB2507357.1 Length: 244
>fucose-binding lectin II [Burkholderia anthinoferrum]
Sequence ID: MEB2531512.1 Length: 244
>fucose-binding lectin II [Burkholderia anthinoferrum]
Sequence ID: MEB2563332.1 Length: 244
>fucose-binding lectin II [Burkholderia anthinoferrum]
Sequence ID: MEB2581322.1 Length: 244
>fucose-binding lectin II [Burkholderia anthina]
Sequence ID: KVD99541.1 Length: 244 
Range 1: 133 to 244

Score:94.7 bits(234), Expect:7e-21, 
Method:Compositional matrix adjust., 
Identities:61/113(54%), Positives:76/113(67%), Gaps:3/113(2%)

Query  4    GVFTLPANTRFGVTAFANSSGTQTVNVLV--NNETAATFSGQSTNNAVIGTQVLNSGSSG  61
            GVF LP N  FGVTA  NSS  QT+ V V  N + AATF G  T +A + TQ++NSG  G
Sbjct  133  GVFNLPPNIAFGVTALVNSSSPQTIEVFVDDNPKPAATFQGAGTQDANLNTQIVNSGK-G  191

Query  62   KVQVQVSVNGRPSDLVSAQVILTNELNFALVGSEDGTDNDYNDAVVVINWPLG  114
            KV+V V+ NG+PS + S QV +  +  F LVGSEDG D DYND + ++NWPLG
Sbjct  192  KVRVVVTANGKPSKIGSRQVDIFKKTYFGLVGSEDGGDGDYNDGIAILNWPLG  244


>MULTISPECIES: fucose-binding lectin II [Burkholderia]
Sequence ID: WP_099318190.1 Length: 244
>fucose-binding lectin II [Burkholderia sp. AU32262]
Sequence ID: MCA8241819.1 Length: 244
>fucose-binding lectin II [Burkholderia sp. AU44665]
Sequence ID: MDN7698544.1 Length: 244
>fucose-binding lectin II [Burkholderia sp. AU18528]
Sequence ID: PHP86176.1 Length: 244
>fucose-binding lectin II [Burkholderia anthina]
Sequence ID: RQX81345.1 Length: 244 
Range 1: 133 to 244

Score:94.7 bits(234), Expect:7e-21, 
Method:Compositional matrix adjust., 
Identities:61/113(54%), Positives:76/113(67%), Gaps:3/113(2%)

Query  4    GVFTLPANTRFGVTAFANSSGTQTVNVLV--NNETAATFSGQSTNNAVIGTQVLNSGSSG  61
            GVF LP N  FGVTA  NSS  QT+ V V  N + AATF G  T +A + TQ++NSG  G
Sbjct  133  GVFNLPPNIAFGVTALVNSSSPQTIEVFVDDNPKPAATFQGAGTQDANLNTQIVNSGK-G  191

Query  62   KVQVQVSVNGRPSDLVSAQVILTNELNFALVGSEDGTDNDYNDAVVVINWPLG  114
            KV+V V+ NG+PS + S QV +  +  F LVGSEDG D DYND + ++NWPLG
Sbjct  192  KVRVVVTANGKPSKIGSRQVDIFKKTYFGLVGSEDGGDGDYNDGIAILNWPLG  244


>fucose-binding lectin II [Burkholderia cenocepacia]
Sequence ID: WP_034203009.1 Length: 244
>hypothetical protein DM44_5746 [Burkholderia cepacia]
Sequence ID: KGC01709.1 Length: 244
>fucose-binding lectin II [Burkholderia cenocepacia]
Sequence ID: MCG0579539.1 Length: 244
>fucose-binding lectin II [Burkholderia cenocepacia]
Sequence ID: MCW3527832.1 Length: 244
>fucose-binding lectin II [Burkholderia cenocepacia]
Sequence ID: MCW3617862.1 Length: 244
>fucose-binding lectin II [Burkholderia cenocepacia]
Sequence ID: MCW3655710.1 Length: 244 
Range 1: 133 to 244

Score:94.7 bits(234), Expect:8e-21, 
Method:Compositional matrix adjust., 
Identities:60/113(53%), Positives:76/113(67%), Gaps:3/113(2%)

Query  4    GVFTLPANTRFGVTAFANSSGTQTVNVLV--NNETAATFSGQSTNNAVIGTQVLNSGSSG  61
            G+F LP N  FGVTA  NSS  QT+ V V  N + AATF G  T +A + TQ++NSG  G
Sbjct  133  GIFNLPPNIAFGVTALVNSSAPQTIEVFVDDNPKPAATFQGAGTQDANLNTQIVNSGK-G  191

Query  62   KVQVQVSVNGRPSDLVSAQVILTNELNFALVGSEDGTDNDYNDAVVVINWPLG  114
            KV+V V+ NG+PS + S QV +  +  F LVGSEDG D DYND + ++NWPLG
Sbjct  192  KVRVVVTANGKPSKIGSRQVDIFKKTYFGLVGSEDGGDGDYNDGIAILNWPLG  244


>MULTISPECIES: fucose-binding lectin II [unclassified Burkholderia]
Sequence ID: WP_175930325.1 Length: 244
>fucose-binding lectin II [Burkholderia cenocepacia]
Sequence ID: HEF5873127.1 Length: 244 
Range 1: 133 to 244

Score:94.7 bits(234), Expect:8e-21, 
Method:Compositional matrix adjust., 
Identities:61/113(54%), Positives:76/113(67%), Gaps:3/113(2%)

Query  4    GVFTLPANTRFGVTAFANSSGTQTVNVLV--NNETAATFSGQSTNNAVIGTQVLNSGSSG  61
            GVF LP N  FGVTA  NSS  QT+ V V  N + AATF G  T +A + TQ++NSG  G
Sbjct  133  GVFNLPPNIAFGVTALVNSSAQQTIEVFVDDNPKPAATFQGTGTQDANLNTQIVNSGK-G  191

Query  62   KVQVQVSVNGRPSDLVSAQVILTNELNFALVGSEDGTDNDYNDAVVVINWPLG  114
            KV+V V+ NG+PS + S QV +  +  F LVGSEDG D DYND + ++NWPLG
Sbjct  192  KVRVVVTANGKPSKIGSRQVDIFKKTYFGLVGSEDGGDGDYNDGIAILNWPLG  244


>MULTISPECIES: fucose-binding lectin II [unclassified Burkholderia]
Sequence ID: WP_175822781.1 Length: 244
Range 1: 133 to 244

Score:94.7 bits(234), Expect:8e-21, 
Method:Compositional matrix adjust., 
Identities:60/113(53%), Positives:76/113(67%), Gaps:3/113(2%)

Query  4    GVFTLPANTRFGVTAFANSSGTQTVNVLV--NNETAATFSGQSTNNAVIGTQVLNSGSSG  61
            G+F LP N  FGVTA  NSS  QT+ V V  N + AATF G  T +A + TQ++NSG  G
Sbjct  133  GIFNLPPNIAFGVTALVNSSAQQTIEVFVDDNPKPAATFQGAGTQDANLNTQIVNSGK-G  191

Query  62   KVQVQVSVNGRPSDLVSAQVILTNELNFALVGSEDGTDNDYNDAVVVINWPLG  114
            KV+V V+ NG+PS + S QV +  +  F LVGSEDG D DYND + ++NWPLG
Sbjct  192  KVRVVVTANGKPSKIGSRQVDIFKKTYFGLVGSEDGGDGDYNDGIAILNWPLG  244


>fucose-binding lectin II [Burkholderia cenocepacia]
Sequence ID: WP_202755816.1 Length: 244
>Fucose-binding lectin II [Burkholderia cenocepacia]
Sequence ID: CAD9224063.1 Length: 244 
Range 1: 133 to 244

Score:94.7 bits(234), Expect:8e-21, 
Method:Compositional matrix adjust., 
Identities:60/113(53%), Positives:76/113(67%), Gaps:3/113(2%)

Query  4    GVFTLPANTRFGVTAFANSSGTQTVNVLV--NNETAATFSGQSTNNAVIGTQVLNSGSSG  61
            G+F LP N  FGVTA  NSS  QT+ V V  N + AATF G  T +A + TQ++NSG  G
Sbjct  133  GIFNLPPNIAFGVTALVNSSAPQTIEVFVDDNPKPAATFQGAGTQDANLNTQIVNSGK-G  191

Query  62   KVQVQVSVNGRPSDLVSAQVILTNELNFALVGSEDGTDNDYNDAVVVINWPLG  114
            KV+V V+ NG+PS + S QV +  +  F LVGSEDG D DYND + ++NWPLG
Sbjct  192  KVRVVVTANGKPSKIGSRQVDIFKKTYFGLVGSEDGGDGDYNDGIAILNWPLG  244


>fucose-binding lectin II [Burkholderia sp.]
Sequence ID: WP_309287094.1 Length: 244
>fucose-binding lectin II [Burkholderia sp.]
Sequence ID: MDR0241078.1 Length: 244 
Range 1: 133 to 244

Score:94.7 bits(234), Expect:8e-21, 
Method:Compositional matrix adjust., 
Identities:60/113(53%), Positives:76/113(67%), Gaps:3/113(2%)

Query  4    GVFTLPANTRFGVTAFANSSGTQTVNVLV--NNETAATFSGQSTNNAVIGTQVLNSGSSG  61
            G+F LP N  FGVTA  NSS  QT+ V V  N + AATF G  T +A + TQ++NSG  G
Sbjct  133  GIFNLPPNIAFGVTALVNSSAQQTIEVFVDDNAKPAATFQGAGTQDANLNTQIVNSGK-G  191

Query  62   KVQVQVSVNGRPSDLVSAQVILTNELNFALVGSEDGTDNDYNDAVVVINWPLG  114
            KV+V V+ NG+PS + S QV +  +  F LVGSEDG D DYND + ++NWPLG
Sbjct  192  KVRVVVTANGKPSKIGSRQVDIFKKTYFGLVGSEDGGDGDYNDGIAILNWPLG  244


>fucose-binding lectin II [Burkholderia metallica]
Sequence ID: WP_174385488.1 Length: 244
>fucose-binding lectin II [Burkholderia metallica]
Sequence ID: NTZ04598.1 Length: 244
>fucose-binding lectin II [Burkholderia metallica]
Sequence ID: NTZ83527.1 Length: 244 
Range 1: 133 to 244

Score:94.7 bits(234), Expect:8e-21, 
Method:Compositional matrix adjust., 
Identities:60/113(53%), Positives:76/113(67%), Gaps:3/113(2%)

Query  4    GVFTLPANTRFGVTAFANSSGTQTVNVLV--NNETAATFSGQSTNNAVIGTQVLNSGSSG  61
            G+F LP N  FGVTA  NSS  QT+ V V  N + AATF G  T +A + TQ++NSG  G
Sbjct  133  GIFNLPPNIAFGVTALVNSSAQQTIEVFVDDNPKPAATFQGAGTQDANLNTQIVNSGK-G  191

Query  62   KVQVQVSVNGRPSDLVSAQVILTNELNFALVGSEDGTDNDYNDAVVVINWPLG  114
            KV+V V+ NG+PS + S QV +  +  F LVGSEDG D DYND + ++NWPLG
Sbjct  192  KVRVVVTANGKPSKIGSRQVDIFKKTYFGLVGSEDGGDGDYNDGIAILNWPLG  244


>MULTISPECIES: fucose-binding lectin II [Burkholderia cepacia complex]
Sequence ID: WP_175778126.1 Length: 244
>fucose-binding lectin II [Burkholderia cenocepacia]
Sequence ID: MBR8273043.1 Length: 244 
Range 1: 133 to 244

Score:94.7 bits(234), Expect:9e-21, 
Method:Compositional matrix adjust., 
Identities:60/113(53%), Positives:76/113(67%), Gaps:3/113(2%)

Query  4    GVFTLPANTRFGVTAFANSSGTQTVNVLV--NNETAATFSGQSTNNAVIGTQVLNSGSSG  61
            G+F LP N  FGVTA  NSS  QT+ V V  N + AATF G  T +A + TQ++NSG  G
Sbjct  133  GIFNLPPNIAFGVTALVNSSAPQTIEVFVDDNPKPAATFQGAGTQDANLNTQIVNSGK-G  191

Query  62   KVQVQVSVNGRPSDLVSAQVILTNELNFALVGSEDGTDNDYNDAVVVINWPLG  114
            KV+V V+ NG+PS + S QV +  +  F LVGSEDG D DYND + ++NWPLG
Sbjct  192  KVRVVVTANGKPSKIGSRQVDIFKKSYFGLVGSEDGGDGDYNDGIAILNWPLG  244


>fucose-binding lectin II [Burkholderia sp. Bp8992]
Sequence ID: WP_124454389.1 Length: 244
>fucose-binding lectin II [Burkholderia sp. Bp8992]
Sequence ID: RQS26699.1 Length: 244 
Range 1: 133 to 244

Score:94.7 bits(234), Expect:9e-21, 
Method:Compositional matrix adjust., 
Identities:60/113(53%), Positives:76/113(67%), Gaps:3/113(2%)

Query  4    GVFTLPANTRFGVTAFANSSGTQTVNVLV--NNETAATFSGQSTNNAVIGTQVLNSGSSG  61
            G+F LP N  FGVTA  NSS  QT+ V V  N + AATF G  T +A + TQ++NSG  G
Sbjct  133  GIFNLPPNIAFGVTALVNSSAQQTIEVFVDDNAKPAATFQGAGTQDANLNTQIVNSGK-G  191

Query  62   KVQVQVSVNGRPSDLVSAQVILTNELNFALVGSEDGTDNDYNDAVVVINWPLG  114
            KV+V V+ NG+PS + S QV +  +  F LVGSEDG D DYND + ++NWPLG
Sbjct  192  KVRVVVTANGKPSKIGSRQVDIFKKTYFGLVGSEDGGDGDYNDGIAILNWPLG  244


>fucose-binding lectin II [Burkholderia sp. BCC1972]
Sequence ID: WP_322082509.1 Length: 244
Range 1: 133 to 244

Score:94.7 bits(234), Expect:9e-21, 
Method:Compositional matrix adjust., 
Identities:60/113(53%), Positives:76/113(67%), Gaps:3/113(2%)

Query  4    GVFTLPANTRFGVTAFANSSGTQTVNVLV--NNETAATFSGQSTNNAVIGTQVLNSGSSG  61
            G+F LP N  FGVTA  NSS  QT+ V V  N + AATF G  T +A + TQ++NSG  G
Sbjct  133  GIFNLPPNIAFGVTALVNSSAQQTIEVFVDDNAKPAATFQGAGTQDANLNTQIVNSGK-G  191

Query  62   KVQVQVSVNGRPSDLVSAQVILTNELNFALVGSEDGTDNDYNDAVVVINWPLG  114
            KV+V V+ NG+PS + S QV +  +  F LVGSEDG D DYND + ++NWPLG
Sbjct  192  KVRVVVTANGKPSKIGSRQVDIFKKTYFGLVGSEDGGDGDYNDGIAILNWPLG  244


>fucose-binding lectin II [Burkholderia cenocepacia]
Sequence ID: WP_126368189.1 Length: 244
>fucose-binding lectin II [Burkholderia cenocepacia]
Sequence ID: AZQ54962.1 Length: 244 
Range 1: 133 to 244

Score:94.7 bits(234), Expect:9e-21, 
Method:Compositional matrix adjust., 
Identities:60/113(53%), Positives:76/113(67%), Gaps:3/113(2%)

Query  4    GVFTLPANTRFGVTAFANSSGTQTVNVLV--NNETAATFSGQSTNNAVIGTQVLNSGSSG  61
            G+F LP N  FGVTA  NSS  QT+ V V  N + AATF G  T +A + TQ++NSG  G
Sbjct  133  GIFNLPPNIPFGVTALVNSSAQQTIEVFVDDNPKPAATFQGAGTQDANLNTQIVNSGK-G  191

Query  62   KVQVQVSVNGRPSDLVSAQVILTNELNFALVGSEDGTDNDYNDAVVVINWPLG  114
            KV+V V+ NG+PS + S QV +  +  F LVGSEDG D DYND + ++NWPLG
Sbjct  192  KVRVVVTANGKPSKIGSRQVDIFKKTYFGLVGSEDGGDGDYNDGIAILNWPLG  244


>fucose-binding lectin II [Burkholderia cenocepacia]
Sequence ID: WP_027810156.1 Length: 244
Range 1: 133 to 244

Score:94.4 bits(233), Expect:1e-20, 
Method:Compositional matrix adjust., 
Identities:61/113(54%), Positives:76/113(67%), Gaps:3/113(2%)

Query  4    GVFTLPANTRFGVTAFANSSGTQTVNVLV--NNETAATFSGQSTNNAVIGTQVLNSGSSG  61
            GVF LP N  FGVTA  NSS  QT+ V V  N + AATF G  T +A + TQ++NSG  G
Sbjct  133  GVFNLPPNIAFGVTALVNSSTPQTIEVFVDDNPKPAATFQGAGTQDANLNTQIVNSGK-G  191

Query  62   KVQVQVSVNGRPSDLVSAQVILTNELNFALVGSEDGTDNDYNDAVVVINWPLG  114
            KV+V V+ NG+PS + S QV +  +  F LVGSEDG D DYND + ++NWPLG
Sbjct  192  KVRVVVTANGKPSKIGSRQVDIFKKTYFGLVGSEDGDDGDYNDGIAILNWPLG  244


>fucose-binding lectin II [Burkholderia seminalis]
Sequence ID: WP_175905542.1 Length: 244
>fucose-binding lectin II [Burkholderia seminalis]
Sequence ID: MBJ9966820.1 Length: 244
>fucose-binding lectin II [Burkholderia seminalis]
Sequence ID: MDN7586112.1 Length: 244 
Range 1: 133 to 244

Score:94.4 bits(233), Expect:1e-20, 
Method:Compositional matrix adjust., 
Identities:61/113(54%), Positives:75/113(66%), Gaps:3/113(2%)

Query  4    GVFTLPANTRFGVTAFANSSGTQTVNVLV--NNETAATFSGQSTNNAVIGTQVLNSGSSG  61
            GVF LP N  FGVTA  NSS  QT+ V V  N   AATF G  T +A + TQ++NSG  G
Sbjct  133  GVFNLPPNIAFGVTALVNSSAPQTIEVFVDDNPTPAATFQGAGTQDANLNTQIVNSGK-G  191

Query  62   KVQVQVSVNGRPSDLVSAQVILTNELNFALVGSEDGTDNDYNDAVVVINWPLG  114
            KV+V V+ NG+PS + S QV +  +  F LVGSEDG D DYND + ++NWPLG
Sbjct  192  KVRVVVTANGKPSKIGSRQVDIFKKTYFGLVGSEDGGDGDYNDGIAILNWPLG  244


>fucose-binding lectin II [Burkholderia seminalis]
Sequence ID: WP_226154393.1 Length: 244
>fucose-binding lectin II [Burkholderia seminalis]
Sequence ID: MCA7949462.1 Length: 244 
Range 1: 133 to 244

Score:94.4 bits(233), Expect:1e-20, 
Method:Compositional matrix adjust., 
Identities:61/113(54%), Positives:75/113(66%), Gaps:3/113(2%)

Query  4    GVFTLPANTRFGVTAFANSSGTQTVNVLV--NNETAATFSGQSTNNAVIGTQVLNSGSSG  61
            GVF LP N  FGVTA  NSS  QT+ V V  N   AATF G  T +A + TQ++NSG  G
Sbjct  133  GVFNLPPNIAFGVTALVNSSAPQTIEVFVDDNPTPAATFQGAGTQDANLNTQIVNSGK-G  191

Query  62   KVQVQVSVNGRPSDLVSAQVILTNELNFALVGSEDGTDNDYNDAVVVINWPLG  114
            KV+V V+ NG+PS + S QV +  +  F LVGSEDG D DYND + ++NWPLG
Sbjct  192  KVRVVVTANGKPSKIGSRQVDIFKKTYFGLVGSEDGGDGDYNDGIAILNWPLG  244


>fucose-binding lectin II [Burkholderia cenocepacia]
Sequence ID: WP_006494487.1 Length: 244
>lectin [Burkholderia cenocepacia H111]
Sequence ID: CDN62018.1 Length: 244 
Range 1: 133 to 244

Score:94.4 bits(233), Expect:1e-20, 
Method:Compositional matrix adjust., 
Identities:60/113(53%), Positives:76/113(67%), Gaps:3/113(2%)

Query  4    GVFTLPANTRFGVTAFANSSGTQTVNVLV--NNETAATFSGQSTNNAVIGTQVLNSGSSG  61
            G+FTLP N  FGVTA  NSS  QT+ V V  N + AATF G  T +A + T ++NSG  G
Sbjct  133  GIFTLPPNIAFGVTALVNSSAPQTIEVFVDDNPKPAATFQGAGTQDANLNTLIVNSGK-G  191

Query  62   KVQVQVSVNGRPSDLVSAQVILTNELNFALVGSEDGTDNDYNDAVVVINWPLG  114
            KV+V V+ NG+PS + S QV +  +  F LVGSEDG D DYND + ++NWPLG
Sbjct  192  KVRVVVTANGKPSKIGSRQVDIFKKTYFGLVGSEDGGDGDYNDGIAILNWPLG  244


>fucose-binding lectin II [Burkholderia cenocepacia]
Sequence ID: WP_321859749.1 Length: 244
Range 1: 133 to 244

Score:94.0 bits(232), Expect:1e-20, 
Method:Compositional matrix adjust., 
Identities:60/113(53%), Positives:76/113(67%), Gaps:3/113(2%)

Query  4    GVFTLPANTRFGVTAFANSSGTQTVNVLV--NNETAATFSGQSTNNAVIGTQVLNSGSSG  61
            GVF LP N  FGVTA  NS+  QT+ V V  N + AATF G  T +A + TQ++NSG  G
Sbjct  133  GVFNLPPNIPFGVTALVNSAAQQTIEVFVDDNPKPAATFQGAGTQDANLNTQIVNSGK-G  191

Query  62   KVQVQVSVNGRPSDLVSAQVILTNELNFALVGSEDGTDNDYNDAVVVINWPLG  114
            KV+V V+ NG+PS + S QV +  +  F LVGSEDG D DYND + ++NWPLG
Sbjct  192  KVRVVVTANGKPSKIGSRQVDIFKKTYFGLVGSEDGGDGDYNDGIAILNWPLG  244


>fucose-binding lectin II [Burkholderia sp. NRF60-BP8]
Sequence ID: WP_059786502.1 Length: 244
>fucose-binding lectin II [Burkholderia sp. NRF60-BP8]
Sequence ID: AOI74911.1 Length: 244
>fucose-binding lectin II [Burkholderia sp. NRF60-BP8]
Sequence ID: KVA04053.1 Length: 244 
Range 1: 133 to 244

Score:94.0 bits(232), Expect:2e-20, 
Method:Compositional matrix adjust., 
Identities:61/113(54%), Positives:75/113(66%), Gaps:3/113(2%)

Query  4    GVFTLPANTRFGVTAFANSSGTQTVNVLV--NNETAATFSGQSTNNAVIGTQVLNSGSSG  61
            GVF LP N  FGVTA  NSS  QT+ V V  N   AATF G  T +A + TQ++NSG  G
Sbjct  133  GVFNLPPNIAFGVTALVNSSAQQTIEVFVDDNPTPAATFQGAGTQDANLNTQIVNSGK-G  191

Query  62   KVQVQVSVNGRPSDLVSAQVILTNELNFALVGSEDGTDNDYNDAVVVINWPLG  114
            KV+V V+ NG+PS + S QV +  +  F LVGSEDG D DYND + ++NWPLG
Sbjct  192  KVRVVVTANGKPSKIGSRQVDIFKKTYFGLVGSEDGGDGDYNDGIAILNWPLG  244


>MULTISPECIES: fucose-binding lectin II [Burkholderia]
Sequence ID: WP_124609160.1 Length: 243
>fucose-binding lectin II [Burkholderia sp. Tr-20355]
Sequence ID: MBN3737087.1 Length: 243
>fucose-binding lectin II [Burkholderia seminalis]
Sequence ID: MDN7849401.1 Length: 243
>fucose-binding lectin II [Burkholderia seminalis]
Sequence ID: RQS73269.1 Length: 243
>fucose-binding lectin II [Burkholderia seminalis]
Sequence ID: RQS90712.1 Length: 243 
Range 1: 132 to 243

Score:94.0 bits(232), Expect:2e-20, 
Method:Compositional matrix adjust., 
Identities:60/113(53%), Positives:75/113(66%), Gaps:3/113(2%)

Query  4    GVFTLPANTRFGVTAFANSSGTQTVNVLV--NNETAATFSGQSTNNAVIGTQVLNSGSSG  61
            G+F LP N  FGVTA  NSS  QT+ V V  N   AATF G  T +A + TQ++NSG  G
Sbjct  132  GIFNLPPNIAFGVTALVNSSAPQTIEVFVDDNPTPAATFQGAGTQDANLNTQIVNSGK-G  190

Query  62   KVQVQVSVNGRPSDLVSAQVILTNELNFALVGSEDGTDNDYNDAVVVINWPLG  114
            KV+V V+ NG+PS + S QV +  +  F LVGSEDG D DYND + ++NWPLG
Sbjct  191  KVRVVVTANGKPSKIGSRQVDIFKKTYFGLVGSEDGGDGDYNDGIAILNWPLG  243


>fucose-binding lectin II [Burkholderia cenocepacia]
Sequence ID: WP_226105163.1 Length: 244
>fucose-binding lectin II [Burkholderia cenocepacia]
Sequence ID: MCA7921057.1 Length: 244 
Range 1: 133 to 244

Score:94.0 bits(232), Expect:2e-20, 
Method:Compositional matrix adjust., 
Identities:60/113(53%), Positives:76/113(67%), Gaps:3/113(2%)

Query  4    GVFTLPANTRFGVTAFANSSGTQTVNVLV--NNETAATFSGQSTNNAVIGTQVLNSGSSG  61
            G+F LP N  FGVTA  NSS  QT+ V V  N + AATF G  T +A + TQ++NSG  G
Sbjct  133  GLFNLPPNIAFGVTALVNSSAPQTIEVFVDDNPKPAATFQGAGTQDANLNTQIVNSGK-G  191

Query  62   KVQVQVSVNGRPSDLVSAQVILTNELNFALVGSEDGTDNDYNDAVVVINWPLG  114
            KV+V V+ NG+PS + S QV +  +  F LVGSEDG D DYND + ++NWPLG
Sbjct  192  KVRVVVTANGKPSKIGSRQVDIFKKSYFGLVGSEDGGDGDYNDGIAILNWPLG  244


>fucose-binding lectin II [Burkholderia seminalis]
Sequence ID: WP_059556335.1 Length: 244
>fucose-binding lectin II [Burkholderia seminalis]
Sequence ID: AOJ27518.1 Length: 244
>fucose-binding lectin II [Burkholderia seminalis]
Sequence ID: KVF53320.1 Length: 244
>fucose-binding lectin II [Burkholderia seminalis]
Sequence ID: MCA8039370.1 Length: 244 
Range 1: 133 to 244

Score:93.6 bits(231), Expect:2e-20, 
Method:Compositional matrix adjust., 
Identities:60/113(53%), Positives:75/113(66%), Gaps:3/113(2%)

Query  4    GVFTLPANTRFGVTAFANSSGTQTVNVLV--NNETAATFSGQSTNNAVIGTQVLNSGSSG  61
            G+F LP N  FGVTA  NSS  QT+ V V  N   AATF G  T +A + TQ++NSG  G
Sbjct  133  GIFNLPPNIAFGVTALVNSSAPQTIEVFVDDNPTPAATFQGAGTQDANLNTQIVNSGK-G  191

Query  62   KVQVQVSVNGRPSDLVSAQVILTNELNFALVGSEDGTDNDYNDAVVVINWPLG  114
            KV+V V+ NG+PS + S QV +  +  F LVGSEDG D DYND + ++NWPLG
Sbjct  192  KVRVVVTANGKPSKIGSRQVDIFKKTYFGLVGSEDGGDGDYNDGIAILNWPLG  244


>fucose-binding lectin II [Burkholderia seminalis]
Sequence ID: WP_034189647.1 Length: 244
>fucose-binding lectin II [Burkholderia seminalis]
Sequence ID: QTO21694.1 Length: 244 
Range 1: 133 to 244

Score:93.6 bits(231), Expect:2e-20, 
Method:Compositional matrix adjust., 
Identities:60/113(53%), Positives:75/113(66%), Gaps:3/113(2%)

Query  4    GVFTLPANTRFGVTAFANSSGTQTVNVLV--NNETAATFSGQSTNNAVIGTQVLNSGSSG  61
            G+F LP N  FGVTA  NSS  QT+ V V  N   AATF G  T +A + TQ++NSG  G
Sbjct  133  GIFNLPPNIAFGVTALVNSSAPQTIEVFVDDNPTPAATFQGAGTQDANLNTQIVNSGK-G  191

Query  62   KVQVQVSVNGRPSDLVSAQVILTNELNFALVGSEDGTDNDYNDAVVVINWPLG  114
            KV+V V+ NG+PS + S QV +  +  F LVGSEDG D DYND + ++NWPLG
Sbjct  192  KVRVVVTANGKPSKIGSRQVDIFKKTYFGLVGSEDGGDGDYNDGIAILNWPLG  244


>fucose-binding lectin II [Burkholderia seminalis]
Sequence ID: WP_069705903.1 Length: 244
Range 1: 133 to 244

Score:93.6 bits(231), Expect:2e-20, 
Method:Compositional matrix adjust., 
Identities:60/113(53%), Positives:75/113(66%), Gaps:3/113(2%)

Query  4    GVFTLPANTRFGVTAFANSSGTQTVNVLV--NNETAATFSGQSTNNAVIGTQVLNSGSSG  61
            G+F LP N  FGVTA  NSS  QT+ V V  N   AATF G  T +A + TQ++NSG  G
Sbjct  133  GIFNLPPNIAFGVTALVNSSAPQTIEVFVDDNPTPAATFQGAGTQDANLNTQIVNSGK-G  191

Query  62   KVQVQVSVNGRPSDLVSAQVILTNELNFALVGSEDGTDNDYNDAVVVINWPLG  114
            KV+V V+ NG+PS + S QV +  +  F LVGSEDG D DYND + ++NWPLG
Sbjct  192  KVRVVVTANGKPSKIGSRQVDIFKKTYFGLVGSEDGGDGDYNDGIAILNWPLG  244


>fucose-binding lectin II [Burkholderia sp. ABCPW 11]
Sequence ID: WP_059503717.1 Length: 244
>fucose-binding lectin II [Burkholderia sp. ABCPW 11]
Sequence ID: KVD40898.1 Length: 244 
Range 1: 133 to 244

Score:93.6 bits(231), Expect:3e-20, 
Method:Compositional matrix adjust., 
Identities:61/113(54%), Positives:75/113(66%), Gaps:3/113(2%)

Query  4    GVFTLPANTRFGVTAFANSSGTQTVNVLV--NNETAATFSGQSTNNAVIGTQVLNSGSSG  61
            GVF LP N  FGVTA  NSS  QT+ V V  N   AATF G  T +A + TQ++NSG  G
Sbjct  133  GVFNLPPNIVFGVTALVNSSAPQTIEVFVDDNPTPAATFQGAGTQDANLNTQIVNSGK-G  191

Query  62   KVQVQVSVNGRPSDLVSAQVILTNELNFALVGSEDGTDNDYNDAVVVINWPLG  114
            KV+V V+ NG+PS + S QV +  +  F LVGSEDG D DYND + ++NWPLG
Sbjct  192  KVRVVVTANGKPSKIGSRQVDIFKKTYFGLVGSEDGGDGDYNDGIAILNWPLG  244


>hypothetical protein CUJ90_04055 [Paraburkholderia terricola]
Sequence ID: AXE94142.1 Length: 181
Range 1: 61 to 178

Score:91.7 bits(226), Expect:3e-20, 
Method:Compositional matrix adjust., 
Identities:52/118(44%), Positives:73/118(61%), Gaps:8/118(6%)

Query  4    GVFTLPANTRFGVTAFANSSGTQTVNVLV-NNETAATFSGQSTNN-AVIGTQVLNSGSSG  61
            G F LP  TRF VTA A S+  QTV + V  +E     SG   +    IGT +L++ S+G
Sbjct  61   GTFKLPPGTRFSVTALAESTSEQTVEIYVGQSEKPRPLSGPGADGIRSIGTTILDADSTG  120

Query  62   KVQVQVSVNGRPSDLVSAQVILT----NELNFALVGSEDGT--DNDYNDAVVVINWPL  113
             V++ VS NG+PS +VS+QV +       ++F  VGS+DGT  DNDYN A+V ++WP+
Sbjct  121  IVRITVSANGKPSKIVSSQVDIQPSGGKTISFGFVGSDDGTRNDNDYNAAIVFLSWPV  178


>fucose-binding lectin II [Burkholderia sp. A2]
Sequence ID: WP_069617579.1 Length: 244
>fucose-binding lectin II [Burkholderia sp. A2]
Sequence ID: OED15218.1 Length: 244 
Range 1: 133 to 244

Score:93.2 bits(230), Expect:3e-20, 
Method:Compositional matrix adjust., 
Identities:60/113(53%), Positives:75/113(66%), Gaps:3/113(2%)

Query  4    GVFTLPANTRFGVTAFANSSGTQTVNVLV--NNETAATFSGQSTNNAVIGTQVLNSGSSG  61
            GVF LP N  FGVT   NSS  QT+ V V  N + AATF G  T +A + TQ++NSG  G
Sbjct  133  GVFNLPPNIAFGVTVLVNSSAPQTIEVFVDDNPKPAATFQGAGTQDANLNTQIVNSGK-G  191

Query  62   KVQVQVSVNGRPSDLVSAQVILTNELNFALVGSEDGTDNDYNDAVVVINWPLG  114
            KV+V V+ NG+PS + S QV +  +  F LVGSEDG D DYND + ++NWPLG
Sbjct  192  KVRVVVTANGKPSKIGSRQVDIFKKTYFGLVGSEDGGDGDYNDGIAILNWPLG  244


>fucose-binding lectin II [Burkholderia sp. AU16741]
Sequence ID: WP_089468924.1 Length: 244
>fucose-binding lectin II [Burkholderia sp. AU16741]
Sequence ID: OXI31247.1 Length: 244 
Range 1: 133 to 244

Score:93.2 bits(230), Expect:4e-20, 
Method:Compositional matrix adjust., 
Identities:60/113(53%), Positives:75/113(66%), Gaps:3/113(2%)

Query  4    GVFTLPANTRFGVTAFANSSGTQTVNVLV--NNETAATFSGQSTNNAVIGTQVLNSGSSG  61
            GVF LP N  FGVTA  NSS  QT+ V V  N + AA F G  T +A + TQ++NSG  G
Sbjct  133  GVFNLPPNIAFGVTALVNSSAQQTIEVFVDDNPKPAAMFQGAGTQDANLNTQIVNSGK-G  191

Query  62   KVQVQVSVNGRPSDLVSAQVILTNELNFALVGSEDGTDNDYNDAVVVINWPLG  114
            KV+V V+ NG+PS + S QV +  +  F LVGSEDG D DYND + ++NWPLG
Sbjct  192  KVRVVVTANGKPSQIGSRQVDIFKKTYFGLVGSEDGGDGDYNDGIAILNWPLG  244


>fucose-binding lectin II [Burkholderia cenocepacia]
Sequence ID: WP_124633357.1 Length: 244
>fucose-binding lectin II [Burkholderia cenocepacia]
Sequence ID: MCW3503121.1 Length: 244
>fucose-binding lectin II [Burkholderia cenocepacia]
Sequence ID: MCW3510764.1 Length: 244
>fucose-binding lectin II [Burkholderia cenocepacia]
Sequence ID: MCW3518131.1 Length: 244
>fucose-binding lectin II [Burkholderia cenocepacia]
Sequence ID: MCW3533394.1 Length: 244
>fucose-binding lectin II [Burkholderia cenocepacia]
Sequence ID: MCW3548739.1 Length: 244 
Range 1: 133 to 244

Score:91.7 bits(226), Expect:1e-19, 
Method:Compositional matrix adjust., 
Identities:60/113(53%), Positives:75/113(66%), Gaps:3/113(2%)

Query  4    GVFTLPANTRFGVTAFANSSGTQTVNVLV--NNETAATFSGQSTNNAVIGTQVLNSGSSG  61
            GVF LP N   GVTA  NSS  QT+ V V  N + AATF G  T +A + TQ++NSG  G
Sbjct  133  GVFNLPPNIASGVTALVNSSAPQTIEVFVDDNPKPAATFQGAGTQDANLNTQIVNSGK-G  191

Query  62   KVQVQVSVNGRPSDLVSAQVILTNELNFALVGSEDGTDNDYNDAVVVINWPLG  114
            KV+V V+ NG+PS + S QV +  +  F LVGSEDG D DYND + ++NWPLG
Sbjct  192  KVRVVVTANGKPSKIGSRQVDIFKKTYFGLVGSEDGGDGDYNDGIAILNWPLG  244


>fucose-binding lectin II [Paraburkholderia terricola]
Sequence ID: WP_161553681.1 Length: 335
Range 1: 215 to 332

Score:91.7 bits(226), Expect:6e-19, 
Method:Compositional matrix adjust., 
Identities:52/118(44%), Positives:73/118(61%), Gaps:8/118(6%)

Query  4    GVFTLPANTRFGVTAFANSSGTQTVNVLV-NNETAATFSGQSTNN-AVIGTQVLNSGSSG  61
            G F LP  TRF VTA A S+  QTV + V  +E     SG   +    IGT +L++ S+G
Sbjct  215  GTFKLPPGTRFSVTALAESTSEQTVEIYVGQSEKPRPLSGPGADGIRSIGTTILDADSTG  274

Query  62   KVQVQVSVNGRPSDLVSAQVILT----NELNFALVGSEDGT--DNDYNDAVVVINWPL  113
             V++ VS NG+PS +VS+QV +       ++F  VGS+DGT  DNDYN A+V ++WP+
Sbjct  275  IVRITVSANGKPSKIVSSQVDIQPSGGKTISFGFVGSDDGTRNDNDYNAAIVFLSWPV  332


>fucose-binding lectin II [Paraburkholderia terricola]
Sequence ID: WP_244744505.1 Length: 335
>fucose-binding lectin II [Paraburkholderia terricola]
Sequence ID: MEN8503173.1 Length: 335 
Range 1: 215 to 332

Score:91.7 bits(226), Expect:6e-19, 
Method:Compositional matrix adjust., 
Identities:52/118(44%), Positives:73/118(61%), Gaps:8/118(6%)

Query  4    GVFTLPANTRFGVTAFANSSGTQTVNVLV-NNETAATFSGQSTNN-AVIGTQVLNSGSSG  61
            G F LP  TRF VTA A S+  QTV + V  +E     SG   +    IGT +L++ S+G
Sbjct  215  GTFKLPPGTRFSVTALAESTSEQTVEIYVGQSEKPRPLSGPGADGIRSIGTTILDADSTG  274

Query  62   KVQVQVSVNGRPSDLVSAQVILT----NELNFALVGSEDGT--DNDYNDAVVVINWPL  113
             V++ VS NG+PS +VS+QV +       ++F  VGS+DGT  DNDYN A+V ++WP+
Sbjct  275  IVRITVSANGKPSKIVSSQVDIQPSGGKTISFGFVGSDDGTRNDNDYNAAIVFLSWPV  332


>fucose-binding lectin II [Paraburkholderia terricola]
Sequence ID: WP_083085438.1 Length: 335
>hypothetical protein [Paraburkholderia terricola]
Sequence ID: MDR6407414.1 Length: 335
>hypothetical protein [Paraburkholderia terricola]
Sequence ID: MDR6480371.1 Length: 335
>hypothetical protein [Paraburkholderia terricola]
Sequence ID: MDR6493622.1 Length: 335 
Range 1: 215 to 332

Score:91.7 bits(226), Expect:6e-19, 
Method:Compositional matrix adjust., 
Identities:52/118(44%), Positives:73/118(61%), Gaps:8/118(6%)

Query  4    GVFTLPANTRFGVTAFANSSGTQTVNVLV-NNETAATFSGQSTNN-AVIGTQVLNSGSSG  61
            G F LP  TRF VTA A S+  QTV + V  +E     SG   +    IGT +L++ S+G
Sbjct  215  GTFKLPPGTRFSVTALAESTSEQTVEIYVGQSEKPRPLSGPGADGIRSIGTTILDADSTG  274

Query  62   KVQVQVSVNGRPSDLVSAQVILT----NELNFALVGSEDGT--DNDYNDAVVVINWPL  113
             V++ VS NG+PS +VS+QV +       ++F  VGS+DGT  DNDYN A+V ++WP+
Sbjct  275  IVRITVSANGKPSKIVSSQVDIQPSGGKTISFGFVGSDDGTRNDNDYNAAIVFLSWPV  332


>putative sugar-binding lectin protein (fragment) [Ralstonia solanacearum]
Sequence ID: CUV21399.1 Length: 48
Range 1: 1 to 48

Score:84.0 bits(206), Expect:1e-18, 
Method:Compositional matrix adjust., 
Identities:37/48(77%), Positives:43/48(89%), Gaps:0/48(0%)

Query  67   VSVNGRPSDLVSAQVILTNELNFALVGSEDGTDNDYNDAVVVINWPLG  114
            +SVNG+PSDLVS Q IL N+LNFA+VGSEDGTDNDYND + V+NWPLG
Sbjct  1    MSVNGKPSDLVSNQTILANKLNFAMVGSEDGTDNDYNDGIAVLNWPLG  48


>fucose-binding lectin II [Serratia inhibens]
Sequence ID: WP_119803556.1 Length: 365
>fucose-binding lectin II [Serratia inhibens]
Sequence ID: RJF58346.1 Length: 365 
Range 1: 248 to 364

Score:90.5 bits(223), Expect:2e-18, 
Method:Compositional matrix adjust., 
Identities:48/118(41%), Positives:73/118(61%), Gaps:8/118(6%)

Query  3    QGVFTLPANTRFGVTAFANSSG-TQTVNVLVNNETAATFSGQSTNNAVIG------TQVL  55
            +  F LP NT FG+TA+AN+    QTV + +++    T++G+  NN  +       T+V 
Sbjct  248  KHCFKLPPNTTFGLTAYANTDAHKQTVKLYIDDNLVDTYNGKGLNNTPMNNSDGKNTKVY  307

Query  56   NSGSSGKVQVQVSVNGRPSDLVSAQVILTNELNFALVGSEDGTDNDYNDAVVVINWPL  113
            +SG+ G V VQV  +G+P  L  +   L  +  FA +G+E G+D+DYND+VVV+NWPL
Sbjct  308  HSGA-GNVCVQVEGDGKPCKLRYSDNTLDGKPGFATIGAESGSDDDYNDSVVVLNWPL  364


>fucose-binding lectin II [Dyella sp.]
Sequence ID: WP_331992993.1 Length: 425
Range 1: 311 to 424

Score:90.5 bits(223), Expect:3e-18, 
Method:Composition-based stats., 
Identities:50/118(42%), Positives:70/118(59%), Gaps:14/118(11%)

Query  6    FTLPANTRFGVTAFANSSG-TQTVNVLVNNETAATFSGQSTNNAVIGTQVLN--------  56
            F LPANT+FG+T FAN++   QTV + V+++   TF+G+  NN    T +LN        
Sbjct  311  FDLPANTQFGITVFANTTAHNQTVKLFVDDKLVDTFNGKGQNN----TPMLNASKSNAGV  366

Query  57   -SGSSGKVQVQVSVNGRPSDLVSAQVILTNELNFALVGSEDGTDNDYNDAVVVINWPL  113
             S  SGKV +QV  +G+P  L     IL       ++G+E GTDNDYND++V +NW L
Sbjct  367  YSSGSGKVCIQVEADGKPCKLRYVDDILDRRPGVIMIGAESGTDNDYNDSIVFLNWSL  424


>fucose-binding lectin II [Dyella sp.]
Sequence ID: WP_331992992.1 Length: 291
Range 1: 179 to 291

Score:88.6 bits(218), Expect:5e-18, 
Method:Compositional matrix adjust., 
Identities:49/114(43%), Positives:69/114(60%), Gaps:3/114(2%)

Query  3    QGVFTLPANTRFGVTAFANSSGTQTVNVLVNNE--TAATFSGQSTNNAVIGTQVLNSGSS  60
            +  F LPANT F + A  NS+ TQT+ V ++ E   + T +G    N   G Q++    +
Sbjct  179  KKCFKLPANTDFALNALINSAATQTIKVYIDGEDKPSHTLTGSGLKNVNPG-QIVAHTKT  237

Query  61   GKVQVQVSVNGRPSDLVSAQVILTNELNFALVGSEDGTDNDYNDAVVVINWPLG  114
            G+V V+VSVNG+ S    A   L N+  F ++G+EDG+DNDYND +V INW LG
Sbjct  238  GQVCVEVSVNGKMSKWRFADNPLDNKPGFIVLGTEDGSDNDYNDTIVFINWGLG  291


>MULTISPECIES: fucose-binding lectin II [Photorhabdus]
Sequence ID: WP_036780427.1 Length: 320
>Fucose-binding lectin II (PA-IIL) [Photorhabdus aegyptia]
Sequence ID: EYU14533.1 Length: 320
>fucose-binding lectin II [Photorhabdus aegyptia]
Sequence ID: MCC8457451.1 Length: 320
>hypothetical protein C6H66_20740 [Photorhabdus hindustanensis]
Sequence ID: PQQ23112.1 Length: 320
>hypothetical protein B0X70_22045 [Photorhabdus akhurstii]
Sequence ID: QXF35575.1 Length: 320 
Range 1: 211 to 319

Score:88.6 bits(218), Expect:7e-18, 
Method:Compositional matrix adjust., 
Identities:45/111(41%), Positives:71/111(63%), Gaps:2/111(1%)

Query  3    QGVFTLPANTRFGVTAFANSSGTQTVNVLVNNETAATFSGQSTNNAVIGTQVLNSGSSGK  62
            +  F LP N +FG+TA+ N++  QTV V +N+    T +G+ TNN  + T+   SG+ GK
Sbjct  211  KHCFQLPKNIQFGLTAYNNTNIQQTVKVYINDLLVDTLTGKGTNNP-MATKTYTSGT-GK  268

Query  63   VQVQVSVNGRPSDLVSAQVILTNELNFALVGSEDGTDNDYNDAVVVINWPL  113
            V +++  NG+PS L      L  +    ++G+E+GT+N+YND VV++NWPL
Sbjct  269  VCIEIEGNGKPSKLRYFDNTLDGKPGTVIIGAENGTNNNYNDCVVILNWPL  319


>fucose-binding lectin II [Photorhabdus temperata]
Sequence ID: WP_243465235.1 Length: 128
Range 1: 19 to 127

Score:83.6 bits(205), Expect:1e-17, 
Method:Compositional matrix adjust., 
Identities:41/111(37%), Positives:71/111(63%), Gaps:2/111(1%)

Query  3    QGVFTLPANTRFGVTAFANSSGTQTVNVLVNNETAATFSGQSTNNAVIGTQVLNSGSSGK  62
            +  F LP + RFG+TA+AN++  QTV V ++N    T +G+  NN ++ T+   SG+ GK
Sbjct  19   KHCFKLPQSIRFGLTAYANTNIPQTVKVYIDNLLVDTLTGKGQNN-LMATKAYTSGT-GK  76

Query  63   VQVQVSVNGRPSDLVSAQVILTNELNFALVGSEDGTDNDYNDAVVVINWPL  113
            + +++  +G+P  L     I   +   A++ +E+GT+++YND+VV +NWPL
Sbjct  77   ICIEIEGDGKPCKLRYFNNIFDGKPGTAIISAENGTNDNYNDSVVFLNWPL  127


>fucose-binding lectin II [Burkholderia cenocepacia]
Sequence ID: WP_321956212.1 Length: 130
Range 1: 14 to 130

Score:83.6 bits(205), Expect:2e-17, 
Method:Compositional matrix adjust., 
Identities:45/118(38%), Positives:69/118(58%), Gaps:10/118(8%)

Query  6    FTLPANTRFGVTAFANSSGTQTVNVLV-NNETAATFSGQSTNNAVIGTQVLNSGSSGKVQ  64
            FTLP NT+F    +AN++  Q + + + ++ET A +   +T +       L+SGS GKV+
Sbjct  14   FTLPPNTKFRAVLWANAAEQQHIKIFIGDSETPALYHKLTTRDGS-REATLDSGSDGKVR  72

Query  65   VQVSVNGRPSDLVSAQVILTN--------ELNFALVGSEDGTDNDYNDAVVVINWPLG  114
            V+VSVNG PS + +    +          E+NF +  SED  D+DYND +VV+ WP+G
Sbjct  73   VEVSVNGEPSAIDARLAPIKGKSKDGKDFEVNFGITVSEDRHDSDYNDGIVVLQWPIG  130


>MULTISPECIES: fucose-binding lectin II [Photorhabdus]
Sequence ID: WP_011148336.1 Length: 320
>hypothetical protein A4R40_21010 [Photorhabdus laumondii subsp. laumondii]
Sequence ID: AWK43807.1 Length: 320
>hypothetical protein PluDJC_20965 [Photorhabdus laumondii subsp. laumondii]
Sequence ID: AXG44486.1 Length: 320
>hypothetical protein PluTT01m_21660 [Photorhabdus laumondii subsp. laumondii]
Sequence ID: AXG49114.1 Length: 320
>hypothetical protein AA106_21490 [Photorhabdus laumondii subsp. laumondii]
Sequence ID: KTL61997.1 Length: 320
>fucose-binding lectin II [Photorhabdus laumondii]
Sequence ID: MCC8386805.1 Length: 320 
Range 1: 211 to 319

Score:87.4 bits(215), Expect:2e-17, 
Method:Compositional matrix adjust., 
Identities:44/111(40%), Positives:72/111(64%), Gaps:2/111(1%)

Query  3    QGVFTLPANTRFGVTAFANSSGTQTVNVLVNNETAATFSGQSTNNAVIGTQVLNSGSSGK  62
            +  F LP + RFG+TA+ N++  QTV V +++    T +G+ TNN  + T+   SG+ GK
Sbjct  211  KHCFQLPQSIRFGLTAYNNTNIQQTVKVYIDDLLVDTLTGKGTNNP-MATKTYTSGT-GK  268

Query  63   VQVQVSVNGRPSDLVSAQVILTNELNFALVGSEDGTDNDYNDAVVVINWPL  113
            V +++  +G+PS L      L  +   A++G+E+GT+N+YND VV++NWPL
Sbjct  269  VCIEIEGDGKPSKLRYFDNTLDGKPGTAIIGAENGTNNNYNDCVVILNWPL  319


>fucose-binding lectin II [Serratia sp. PAMC26656]
Sequence ID: WP_199635180.1 Length: 352
>fucose-binding lectin II [Serratia sp. PAMC26656]
Sequence ID: MBJ7889735.1 Length: 352 
Range 1: 235 to 351

Score:87.4 bits(215), Expect:2e-17, 
Method:Compositional matrix adjust., 
Identities:47/118(40%), Positives:71/118(60%), Gaps:8/118(6%)

Query  3    QGVFTLPANTRFGVTAFANSSG-TQTVNVLVNNETAATFSGQSTNNAVIG------TQVL  55
            +  F LP NT FG+T +AN+    QTV + +++    T++G+  NN  +       T+V 
Sbjct  235  KHCFKLPPNTTFGLTVYANTDAHKQTVKLYIDDNLVDTYNGKGLNNTPMNNSDGKNTKVY  294

Query  56   NSGSSGKVQVQVSVNGRPSDLVSAQVILTNELNFALVGSEDGTDNDYNDAVVVINWPL  113
            +SG  G V VQV  +G+P  L  +   L  +  FA +G+E G+D+DYND+VVV+NWPL
Sbjct  295  HSGV-GNVCVQVEGDGKPCKLRYSDNTLDGKPGFATIGAESGSDDDYNDSVVVLNWPL  351


>fucose-binding lectin II [Photorhabdus heterorhabditis]
Sequence ID: WP_172908351.1 Length: 320
>hypothetical protein [Photorhabdus heterorhabditis subsp. aluminescens]
Sequence ID: NRN27186.1 Length: 320 
Range 1: 211 to 319

Score:87.0 bits(214), Expect:3e-17, 
Method:Compositional matrix adjust., 
Identities:44/111(40%), Positives:71/111(63%), Gaps:2/111(1%)

Query  3    QGVFTLPANTRFGVTAFANSSGTQTVNVLVNNETAATFSGQSTNNAVIGTQVLNSGSSGK  62
            +  F LP N +FG+TA+ N++  QTV V +++    T +G+ TNN  + T+   SG+ GK
Sbjct  211  KHCFQLPKNIQFGLTAYNNTNIQQTVKVYIDDLLVDTLTGKGTNNP-MATKTYTSGT-GK  268

Query  63   VQVQVSVNGRPSDLVSAQVILTNELNFALVGSEDGTDNDYNDAVVVINWPL  113
            V +++  NG+PS L      L  +   A++G+E+G +N+YND VV++NWPL
Sbjct  269  VCIEIEGNGKPSKLRYFDNTLNGKPGTAIIGAENGANNNYNDCVVILNWPL  319


>MULTISPECIES: fucose-binding lectin II [Burkholderia]
Sequence ID: WP_023474824.1 Length: 130
>Photopexin A [Burkholderia cenocepacia KC-01]
Sequence ID: ESS41102.1 Length: 130
>hypothetical protein TQ36_20190 [Burkholderia cenocepacia]
Sequence ID: ALV58578.1 Length: 130
>hypothetical protein A2T82_22185 [Burkholderia cenocepacia]
Sequence ID: AMU08980.1 Length: 130
>hypothetical protein A3203_03600 [Burkholderia cenocepacia]
Sequence ID: AMU12265.1 Length: 130
>hypothetical protein A8D61_29390 [Burkholderia cenocepacia]
Sequence ID: AQQ22229.1 Length: 130 
Range 1: 14 to 130

Score:82.4 bits(202), Expect:4e-17, 
Method:Compositional matrix adjust., 
Identities:47/118(40%), Positives:70/118(59%), Gaps:10/118(8%)

Query  6    FTLPANTRFGVTAFANSSGTQTVNVLV-NNETAATFSGQSTNNAVIGTQVLNSGSSGKVQ  64
            FTLP NT+F    +AN++  Q + + + ++ET A +   +T +       L+SGS GKV+
Sbjct  14   FTLPPNTKFRAVLWANAAEQQHIKIFIGDSETPALYHKLTTRDGS-REATLDSGSDGKVR  72

Query  65   VQVSVNGRPS--DLVSAQVILTN------ELNFALVGSEDGTDNDYNDAVVVINWPLG  114
            V+VSVNG PS  D   A +   +      E+NF +  SED  D+DYND +VV+ WP+G
Sbjct  73   VEVSVNGEPSATDARLAPIKGKSKDGKDFEVNFGITVSEDRHDSDYNDGIVVLQWPIG  130


>fucose-binding lectin II [Serratia marcescens]
Sequence ID: WP_239044338.1 Length: 381
>hemopexin repeat-containing protein [Serratia marcescens]
Sequence ID: ULH12443.1 Length: 381 
Range 1: 267 to 380

Score:86.7 bits(213), Expect:5e-17, 
Method:Composition-based stats., 
Identities:47/115(41%), Positives:71/115(61%), Gaps:8/115(6%)

Query  6    FTLPANTRFGVTAFANSSG-TQTVNVLVNNETAATFSGQSTNNAVIG------TQVLNSG  58
            F LP NT FG+TA+AN+    QTV + +++    T++G+  NN  +       T+V +SG
Sbjct  267  FKLPPNTAFGLTAYANTGAHNQTVKLYIDDNLVDTYNGKGLNNTPMNNSDGKNTKVYHSG  326

Query  59   SSGKVQVQVSVNGRPSDLVSAQVILTNELNFALVGSEDGTDNDYNDAVVVINWPL  113
            + G V VQV  +G+P  L  +   L  +  F  +G+E GTDNDYND+V+++NWPL
Sbjct  327  T-GNVCVQVEGDGKPCKLRYSDNTLDGKPGFVTIGAESGTDNDYNDSVIILNWPL  380


>fucose-binding lectin II [Photorhabdus luminescens]
Sequence ID: WP_088371185.1 Length: 320
>hypothetical protein B5C26_01100 [Photorhabdus luminescens]
Sequence ID: OWO86503.1 Length: 320 
Range 1: 211 to 319

Score:85.9 bits(211), Expect:6e-17, 
Method:Compositional matrix adjust., 
Identities:43/111(39%), Positives:71/111(63%), Gaps:2/111(1%)

Query  3    QGVFTLPANTRFGVTAFANSSGTQTVNVLVNNETAATFSGQSTNNAVIGTQVLNSGSSGK  62
            +    LP + RFG+TA+ N++  QT+ V +++    T +G+ TNN  + T+   SG+ GK
Sbjct  211  KHCLQLPHSIRFGLTAYNNTNIQQTIKVYIDDLLVDTLTGKGTNNP-MATKTYTSGT-GK  268

Query  63   VQVQVSVNGRPSDLVSAQVILTNELNFALVGSEDGTDNDYNDAVVVINWPL  113
            V +++  NG+PS L      L  +   A++G+E+GT+N+YND VV++NWPL
Sbjct  269  VCIEIEGNGKPSKLRYFDNTLDGKPGTAIIGAENGTNNNYNDCVVMLNWPL  319


>fucose-binding lectin II [Photorhabdus bodei]
Sequence ID: WP_112896690.1 Length: 346
>photopexin B [Photorhabdus bodei]
Sequence ID: NDL01490.1 Length: 346
>photopexin B [Photorhabdus bodei]
Sequence ID: NDL05267.1 Length: 346
>photopexin B [Photorhabdus bodei]
Sequence ID: NDL09999.1 Length: 346
>photopexin B [Photorhabdus bodei]
Sequence ID: RAX07860.1 Length: 346 
Range 1: 237 to 345

Score:86.3 bits(212), Expect:6e-17, 
Method:Compositional matrix adjust., 
Identities:45/111(41%), Positives:70/111(63%), Gaps:2/111(1%)

Query  3    QGVFTLPANTRFGVTAFANSSGTQTVNVLVNNETAATFSGQSTNNAVIGTQVLNSGSSGK  62
            +  F LP + RFG+TA+ N++  QTV V ++N      +G+ TNN  + TQ   SG+ GK
Sbjct  237  KHCFQLPQSIRFGLTAYNNTNIQQTVKVYIDNLLVDILTGKGTNNP-MATQTYTSGT-GK  294

Query  63   VQVQVSVNGRPSDLVSAQVILTNELNFALVGSEDGTDNDYNDAVVVINWPL  113
            V +++  +G+PS L      L  +    ++G+E+GT+N+YND VVV+NWPL
Sbjct  295  VCIEIEGDGKPSKLRYFDNTLDGKPGTVIIGAENGTNNNYNDCVVVLNWPL  345


>MULTISPECIES: fucose-binding lectin II [unclassified Photorhabdus]
Sequence ID: WP_112878050.1 Length: 320
>hypothetical protein CKY05_13005 [Photorhabdus sp. S10-54]
Sequence ID: RAW97809.1 Length: 320
>hypothetical protein CKY03_12530 [Photorhabdus sp. S9-53]
Sequence ID: RAW97890.1 Length: 320
>hypothetical protein CKY04_13090 [Photorhabdus sp. S8-52]
Sequence ID: RAX02128.1 Length: 320 
Range 1: 211 to 319

Score:85.9 bits(211), Expect:7e-17, 
Method:Compositional matrix adjust., 
Identities:44/111(40%), Positives:71/111(63%), Gaps:2/111(1%)

Query  3    QGVFTLPANTRFGVTAFANSSGTQTVNVLVNNETAATFSGQSTNNAVIGTQVLNSGSSGK  62
            +  F LP + RFG+TA+ N++  QTV V +++    T +G+ TNN  + T+   SG+ GK
Sbjct  211  KHCFQLPQSIRFGLTAYNNTNIQQTVKVYIDDLLVDTLTGKGTNNP-MATKTYTSGT-GK  268

Query  63   VQVQVSVNGRPSDLVSAQVILTNELNFALVGSEDGTDNDYNDAVVVINWPL  113
            V +++  +G+PS L      L  +    ++G+E+GT+N+YND VVV+NWPL
Sbjct  269  VCIEIEGDGKPSKLRYFDNTLDGKPGTVIIGAENGTNNNYNDCVVVLNWPL  319


>fucose-binding lectin II [Photorhabdus akhurstii]
Sequence ID: WP_214040571.1 Length: 320
>unknown [Photorhabdus luminescens]
Sequence ID: AAL18446.1 Length: 320
>hypothetical protein [Photorhabdus akhurstii]
Sequence ID: MBS9430643.1 Length: 320 
Range 1: 211 to 319

Score:85.9 bits(211), Expect:7e-17, 
Method:Compositional matrix adjust., 
Identities:44/111(40%), Positives:70/111(63%), Gaps:2/111(1%)

Query  3    QGVFTLPANTRFGVTAFANSSGTQTVNVLVNNETAATFSGQSTNNAVIGTQVLNSGSSGK  62
            +  F LP N +FG+TA+ N++  QTV V +N+    T +G+ TNN  + T+   SG+ GK
Sbjct  211  KHCFQLPKNIQFGLTAYNNTNIQQTVKVYINDLLVDTLTGKGTNNP-MATKTYTSGT-GK  268

Query  63   VQVQVSVNGRPSDLVSAQVILTNELNFALVGSEDGTDNDYNDAVVVINWPL  113
            V +++  N +PS L      L  +    ++G+E+GT+N+YND VV++NWPL
Sbjct  269  VCIEIEGNDKPSKLRYFDNTLDGKPGTVIIGAENGTNNNYNDCVVILNWPL  319


>fucose-binding lectin II [Photorhabdus sp. RW14-46]
Sequence ID: WP_165577180.1 Length: 341
>photopexin B [Photorhabdus sp. RW14-46]
Sequence ID: NHB59717.1 Length: 341 
Range 1: 231 to 340

Score:85.9 bits(211), Expect:8e-17, 
Method:Compositional matrix adjust., 
Identities:43/112(38%), Positives:71/112(63%), Gaps:3/112(2%)

Query  3    QGVFTLPANTRFGVTAFANSS-GTQTVNVLVNNETAATFSGQSTNNAVIGTQVLNSGSSG  61
            +  F LP + RFG+TA++N+    QTV V ++N    T +G+ T+N ++ T+   SG+ G
Sbjct  231  KHCFQLPQSIRFGLTAYSNTDIHRQTVKVYIDNLLVDTLTGKGTDN-LMATKAYTSGT-G  288

Query  62   KVQVQVSVNGRPSDLVSAQVILTNELNFALVGSEDGTDNDYNDAVVVINWPL  113
            K+ +++  +G+P  L  A   L  +   A +G+E+GT N+YND VV++NWPL
Sbjct  289  KICIEIEGDGKPCKLRYAYNTLDEKPGTATIGAENGTKNNYNDCVVILNWPL  340


>fucose-binding lectin II [Photorhabdus sp. CRI-LC]
Sequence ID: WP_323835831.1 Length: 320
Range 1: 211 to 319

Score:85.5 bits(210), Expect:9e-17, 
Method:Compositional matrix adjust., 
Identities:43/111(39%), Positives:71/111(63%), Gaps:2/111(1%)

Query  3    QGVFTLPANTRFGVTAFANSSGTQTVNVLVNNETAATFSGQSTNNAVIGTQVLNSGSSGK  62
            +  F LP + RFG+TA+ N++  QTV V +++    T +G+ TNN  + T+   SG+ GK
Sbjct  211  KHCFQLPQSIRFGLTAYNNTNIQQTVKVYIDDLLVDTLTGKGTNNP-MATKTYTSGT-GK  268

Query  63   VQVQVSVNGRPSDLVSAQVILTNELNFALVGSEDGTDNDYNDAVVVINWPL  113
            V +++  +G+PS L      L  +    ++G+E+GT+N+YND VV++NWPL
Sbjct  269  VCIEIEGDGKPSKLRYFDNTLDGKPGTVIIGAENGTNNNYNDCVVILNWPL  319


>fucose-binding lectin II [Photorhabdus aegyptia]
Sequence ID: WP_036782872.1 Length: 336
>Hemopexin/Fucose-binding lectin II (PA-IIL) [Photorhabdus aegyptia]
Sequence ID: EYU13405.1 Length: 336 
Range 1: 226 to 335

Score:85.5 bits(210), Expect:1e-16, 
Method:Compositional matrix adjust., 
Identities:43/112(38%), Positives:71/112(63%), Gaps:3/112(2%)

Query  3    QGVFTLPANTRFGVTAFANSS-GTQTVNVLVNNETAATFSGQSTNNAVIGTQVLNSGSSG  61
            +  F LP + RFG+TA++N+    QTV V ++N    T +G+ T+N ++ T+   SG+ G
Sbjct  226  KHCFQLPQSIRFGLTAYSNTDIHRQTVKVYIDNLLVDTLTGKGTDN-LMATKAYTSGT-G  283

Query  62   KVQVQVSVNGRPSDLVSAQVILTNELNFALVGSEDGTDNDYNDAVVVINWPL  113
            K+ +++  +G+P  L  A   L  +   A +G+E+GT N+YND VV++NWPL
Sbjct  284  KICIEIEGDGKPCKLRYAYNTLDEKPGTATIGAENGTKNNYNDCVVILNWPL  335


>fucose-binding lectin II [Burkholderia sola]
Sequence ID: WP_275921564.1 Length: 246
>fucose-binding lectin II [Burkholderia sola]
Sequence ID: MDF3080779.1 Length: 246 
Range 1: 133 to 246

Score:84.0 bits(206), Expect:1e-16, 
Method:Compositional matrix adjust., 
Identities:57/115(50%), Positives:73/115(63%), Gaps:5/115(4%)

Query  4    GVFTLPANTRFGVTAFANSSGTQTVNVLV--NNETAATFSGQSTNNAVIGTQVLNSGSSG  61
            GVFTLP N  FGVTA  NS+  QT+ V V  N + AATF G  T +A + TQ++NSG  G
Sbjct  133  GVFTLPPNIPFGVTALVNSAAQQTIEVFVDDNPKPAATFQGAGTQDANLNTQIVNSGK-G  191

Query  62   KVQVQVSVNGRPSDLVSAQVILTNELNFALV--GSEDGTDNDYNDAVVVINWPLG  114
            KV+V V+ NG+PS + S QV +  +  F LV      G D DYND + ++NWPLG
Sbjct  192  KVRVVVTANGKPSKIGSRQVDIFKKTYFGLVGSEDGGGGDGDYNDGIAILNWPLG  246


>hypothetical protein [Burkholderia cenocepacia]
Sequence ID: ELK7720637.1 Length: 130
Range 1: 14 to 130

Score:81.3 bits(199), Expect:1e-16, 
Method:Compositional matrix adjust., 
Identities:47/118(40%), Positives:70/118(59%), Gaps:10/118(8%)

Query  6    FTLPANTRFGVTAFANSSGTQTVNVLV-NNETAATFSGQSTNNAVIGTQVLNSGSSGKVQ  64
            FTLP NT+F    +AN++  Q + + + ++ET A +   +T +       L+SGS GKV+
Sbjct  14   FTLPPNTKFRAVLWANAAEQQHIKIFIGDSETPALYHKLTTRDGS-REATLDSGSDGKVR  72

Query  65   VQVSVNGRPS--DLVSAQVILTN------ELNFALVGSEDGTDNDYNDAVVVINWPLG  114
            V+VSVN +PS  D   A V   +      E+NF +  SED  D+DYND +VV+ WP+G
Sbjct  73   VEVSVNDKPSATDARLAPVKGKSKDGKDFEVNFGITVSEDRHDSDYNDGIVVLQWPIG  130


>fucose-binding lectin II [Burkholderia cenocepacia]
Sequence ID: WP_077178201.1 Length: 130
>hypothetical protein A8E88_07165 [Burkholderia cenocepacia]
Sequence ID: AQQ25468.1 Length: 130
>hypothetical protein [Burkholderia cenocepacia]
Sequence ID: MBR8091642.1 Length: 130
>hypothetical protein A8E89_05355 [Burkholderia cenocepacia]
Sequence ID: ONV97740.1 Length: 130
>hypothetical protein A8E90_17865 [Burkholderia cenocepacia]
Sequence ID: ONW16487.1 Length: 130
>hypothetical protein A8E94_06900 [Burkholderia cenocepacia]
Sequence ID: ONW19701.1 Length: 130 
Range 1: 14 to 130

Score:81.3 bits(199), Expect:1e-16, 
Method:Compositional matrix adjust., 
Identities:47/118(40%), Positives:69/118(58%), Gaps:10/118(8%)

Query  6    FTLPANTRFGVTAFANSSGTQTVNVLVN-NETAATFSGQSTNNAVIGTQVLNSGSSGKVQ  64
            FTLP NT+F    +AN++  Q + + +  +ET A +   +T +       L+SGS GKV+
Sbjct  14   FTLPPNTKFRAVLWANAAEQQHIKIFIGGSETPALYHKLTTRDGS-REATLDSGSDGKVR  72

Query  65   VQVSVNGRPS--DLVSAQVILTN------ELNFALVGSEDGTDNDYNDAVVVINWPLG  114
            V+VSVNG PS  D   A +   +      E+NF +  SED  D+DYND +VV+ WP+G
Sbjct  73   VEVSVNGEPSATDARLAPIKGKSKDGKDFEVNFGITVSEDRHDSDYNDGIVVLQWPIG  130


>fucose-binding lectin II [Photorhabdus akhurstii]
Sequence ID: WP_214040567.1 Length: 341
>photopexin B [Photorhabdus akhurstii]
Sequence ID: MBS9430638.1 Length: 341 
Range 1: 231 to 340

Score:85.1 bits(209), Expect:1e-16, 
Method:Compositional matrix adjust., 
Identities:43/112(38%), Positives:71/112(63%), Gaps:3/112(2%)

Query  3    QGVFTLPANTRFGVTAFANSS-GTQTVNVLVNNETAATFSGQSTNNAVIGTQVLNSGSSG  61
            +  F LP + RFG+TA++N+    QTV V ++N    T +G+ T+N ++ T+   SG+ G
Sbjct  231  KHCFQLPQSIRFGLTAYSNTDIHRQTVKVYIDNLLVDTLTGKGTDN-LMATKAYTSGT-G  288

Query  62   KVQVQVSVNGRPSDLVSAQVILTNELNFALVGSEDGTDNDYNDAVVVINWPL  113
            K+ +++  +G+P  L  A   L  +   A +G+E+GT N+YND VV++NWPL
Sbjct  289  KICIEIEGDGKPCKLRYAYNTLDGKPGTATIGAENGTKNNYNDCVVILNWPL  340


>fucose-binding lectin II [Photorhabdus bodei]
Sequence ID: WP_112896691.1 Length: 320
>hypothetical protein [Photorhabdus bodei]
Sequence ID: NDL01491.1 Length: 320
>hypothetical protein [Photorhabdus bodei]
Sequence ID: NDL05268.1 Length: 320
>hypothetical protein [Photorhabdus bodei]
Sequence ID: NDL10000.1 Length: 320
>hypothetical protein CKY02_20045 [Photorhabdus bodei]
Sequence ID: RAX07861.1 Length: 320 
Range 1: 211 to 319

Score:84.7 bits(208), Expect:2e-16, 
Method:Compositional matrix adjust., 
Identities:44/111(40%), Positives:71/111(63%), Gaps:2/111(1%)

Query  3    QGVFTLPANTRFGVTAFANSSGTQTVNVLVNNETAATFSGQSTNNAVIGTQVLNSGSSGK  62
            +  F LP + RFG+TA+ N++  QTV V +++    T +G+ TNN  + T+   SG+ GK
Sbjct  211  KHCFQLPQSIRFGLTAYNNTNIQQTVKVYIDDLLVDTLTGKGTNNP-MATKTYISGT-GK  268

Query  63   VQVQVSVNGRPSDLVSAQVILTNELNFALVGSEDGTDNDYNDAVVVINWPL  113
            V +++  +G+PS L      L  +    ++G+E+GT+N+YND VVV+NWPL
Sbjct  269  VCIEIEGDGKPSKLRYFDNTLDGKPGTVIIGAENGTNNNYNDCVVVLNWPL  319


>fucose-binding lectin II [Photorhabdus cinerea]
Sequence ID: WP_166310499.1 Length: 320
>hypothetical protein [Photorhabdus cinerea]
Sequence ID: NHB94525.1 Length: 320 
Range 1: 211 to 319

Score:84.3 bits(207), Expect:2e-16, 
Method:Compositional matrix adjust., 
Identities:43/111(39%), Positives:70/111(63%), Gaps:2/111(1%)

Query  3    QGVFTLPANTRFGVTAFANSSGTQTVNVLVNNETAATFSGQSTNNAVIGTQVLNSGSSGK  62
            +  F LP + RFG+TA+ N++  QTV V +++    T +G+ TNN  + T+   SG+ GK
Sbjct  211  KHCFQLPQSIRFGLTAYNNTNIQQTVKVYIDDRLVDTLTGKGTNNP-MATKTYISGT-GK  268

Query  63   VQVQVSVNGRPSDLVSAQVILTNELNFALVGSEDGTDNDYNDAVVVINWPL  113
            V +++  NG+PS L      L  +   A++G+E+  +N+YND VV++NWPL
Sbjct  269  VCIEIEGNGKPSKLRYFDNTLNGKPGTAIIGAENSANNNYNDCVVILNWPL  319


>fucose-binding lectin II [Photorhabdus cinerea]
Sequence ID: WP_166309906.1 Length: 345
>photopexin B [Photorhabdus cinerea]
Sequence ID: NHB94132.1 Length: 345 
Range 1: 236 to 344

Score:84.7 bits(208), Expect:2e-16, 
Method:Compositional matrix adjust., 
Identities:44/111(40%), Positives:69/111(62%), Gaps:2/111(1%)

Query  3    QGVFTLPANTRFGVTAFANSSGTQTVNVLVNNETAATFSGQSTNNAVIGTQVLNSGSSGK  62
            +  F LP + RFG+  + N++  QTV V ++     T +GQ  NN ++ T+   SG+ GK
Sbjct  236  KHCFQLPQSIRFGLIGYNNTNIQQTVKVYIDGLLVDTLTGQGANN-LMATKAYTSGT-GK  293

Query  63   VQVQVSVNGRPSDLVSAQVILTNELNFALVGSEDGTDNDYNDAVVVINWPL  113
            V +++  NG+PS L      L  +   A++G+E+GT+N+YND VVV+NWPL
Sbjct  294  VCIEIEGNGKPSKLRYFDNTLDGKPGTAIIGAENGTNNNYNDCVVVLNWPL  344


>fucose-binding lectin II [Burkholderia cenocepacia]
Sequence ID: WP_212158417.1 Length: 130
>hypothetical protein [Burkholderia cenocepacia]
Sequence ID: MBR7946987.1 Length: 130 
Range 1: 14 to 130

Score:80.5 bits(197), Expect:3e-16, 
Method:Compositional matrix adjust., 
Identities:46/118(39%), Positives:69/118(58%), Gaps:10/118(8%)

Query  6    FTLPANTRFGVTAFANSSGTQTVNVLV-NNETAATFSGQSTNNAVIGTQVLNSGSSGKVQ  64
            FTLP NT+F    +AN++  Q + + + ++ET A +   +T +       L+SG  GKV+
Sbjct  14   FTLPPNTKFRAVLWANAAEQQHIKIFIGDSETPALYHKLTTRDGS-REATLDSGGDGKVR  72

Query  65   VQVSVNGRPS--DLVSAQVILTN------ELNFALVGSEDGTDNDYNDAVVVINWPLG  114
            V+VSVNG PS  D   A +   +      E+NF +  SED  D+DYND +VV+ WP+G
Sbjct  73   VEVSVNGEPSATDARLAPIKGKSKDGKDFEVNFGITVSEDRHDSDYNDGIVVLQWPIG  130


>fucose-binding lectin II [Photorhabdus sp. CRCIA-P01]
Sequence ID: WP_118985891.1 Length: 320
Range 1: 211 to 319

Score:84.0 bits(206), Expect:3e-16, 
Method:Compositional matrix adjust., 
Identities:41/111(37%), Positives:71/111(63%), Gaps:2/111(1%)

Query  3    QGVFTLPANTRFGVTAFANSSGTQTVNVLVNNETAATFSGQSTNNAVIGTQVLNSGSSGK  62
            +  F LP + RFG+TA+ N++  QT+ V +++    T +G+ TNN  + T+   SG+ GK
Sbjct  211  KHCFQLPHSIRFGLTAYNNTNIQQTIKVYIDDLLIDTLTGKGTNNP-MATKTYTSGT-GK  268

Query  63   VQVQVSVNGRPSDLVSAQVILTNELNFALVGSEDGTDNDYNDAVVVINWPL  113
            V +++  +G+PS L      L  +    ++G+E+GT+N+YND V+++NWPL
Sbjct  269  VCIEIEGDGKPSKLRYFDNALDGKPGTVIIGAENGTNNNYNDCVMILNWPL  319


>MULTISPECIES: fucose-binding lectin II [Burkholderia]
Sequence ID: WP_059720927.1 Length: 130
>hypothetical protein WJ14_12460 [Burkholderia cenocepacia]
Sequence ID: KVF58946.1 Length: 130
>hypothetical protein [Burkholderia sp. 9779_493]
Sequence ID: MBG0862834.1 Length: 130
>fucose-binding lectin II [Burkholderia cenocepacia]
Sequence ID: MDN7681449.1 Length: 130 
Range 1: 14 to 130

Score:80.1 bits(196), Expect:4e-16, 
Method:Compositional matrix adjust., 
Identities:46/118(39%), Positives:69/118(58%), Gaps:10/118(8%)

Query  6    FTLPANTRFGVTAFANSSGTQTVNVLV-NNETAATFSGQSTNNAVIGTQVLNSGSSGKVQ  64
            FTLP NT+     +AN++  Q + + + ++ET A +   +T +       L+SGS GKV+
Sbjct  14   FTLPPNTKLRAVLWANAAEQQHIKIFIGDSETPALYHKLTTRDGS-REATLDSGSDGKVR  72

Query  65   VQVSVNGRPS--DLVSAQVILTN------ELNFALVGSEDGTDNDYNDAVVVINWPLG  114
            V+VSVNG PS  D   A +   +      E+NF +  SED  D+DYND +VV+ WP+G
Sbjct  73   VEVSVNGEPSATDARLAPIKGKSKDGKDFEVNFGITVSEDRHDSDYNDGIVVLQWPIG  130


>fucose-binding lectin II [Burkholderia sp. Ax-1719]
Sequence ID: WP_167053585.1 Length: 121
>hypothetical protein [Burkholderia sp. Ax-1719]
Sequence ID: NIE62812.1 Length: 121 
Range 1: 12 to 121

Score:79.3 bits(194), Expect:4e-16, 
Method:Compositional matrix adjust., 
Identities:48/113(42%), Positives:64/113(56%), Gaps:5/113(4%)

Query  4    GVFTLPANTRFGVTAFANSSGTQTVNVLVNN--ETAATFSGQSTNNAVIGTQVLNSGSSG  61
            G F LP NT F    FAN+   Q V + V +  E A T++G S +   +  +VLNSG  G
Sbjct  12   GNFKLPPNTDFRAVFFANALYRQEVKLYVGDSKEPAWTYAGNSKDE--VRGKVLNSGD-G  68

Query  62   KVQVQVSVNGRPSDLVSAQVILTNELNFALVGSEDGTDNDYNDAVVVINWPLG  114
             V+V+V  NG+ S        L+    F ++ SEDG D DYNDA+VVI WP+G
Sbjct  69   NVRVEVFANGKQSATDGRLAPLSKRTWFGILASEDGADADYNDAIVVIQWPIG  121


>fucose-binding lectin II [Photorhabdus noenieputensis]
Sequence ID: WP_214090320.1 Length: 340
>photopexin B [Photorhabdus noenieputensis]
Sequence ID: MBS9439813.1 Length: 340
>hemopexin repeat-containing protein [Photorhabdus noenieputensis]
Sequence ID: MCK3669005.1 Length: 340 
Range 1: 230 to 339

Score:84.0 bits(206), Expect:5e-16, 
Method:Compositional matrix adjust., 
Identities:42/112(38%), Positives:71/112(63%), Gaps:3/112(2%)

Query  3    QGVFTLPANTRFGVTAFANSS-GTQTVNVLVNNETAATFSGQSTNNAVIGTQVLNSGSSG  61
            +  F LP + RFG+TA++N+    QTV V +++    T +G+ T+N ++ T+   SG+ G
Sbjct  230  KHCFQLPQSIRFGLTAYSNTDIHRQTVKVYIDDLLVDTLTGKGTDN-LMATKAYTSGT-G  287

Query  62   KVQVQVSVNGRPSDLVSAQVILTNELNFALVGSEDGTDNDYNDAVVVINWPL  113
            K+ +++  +G+P  L  A   L  +   A +G+E+GT N+YND VV++NWPL
Sbjct  288  KICIEIEGDGKPCKLRYAYNTLDEKPGTATIGAENGTKNNYNDCVVILNWPL  339


>MULTISPECIES: fucose-binding lectin II [Serratia]
Sequence ID: WP_013812246.1 Length: 358
>Fucose-binding lectin II [Serratia plymuthica AS9]
Sequence ID: AEF44747.1 Length: 358
>Fucose-binding lectin II [Serratia sp. AS12]
Sequence ID: AEF49699.1 Length: 358
>Fucose-binding lectin II [Serratia sp. AS13]
Sequence ID: AEG27406.1 Length: 358
>fucose-binding lectin II [Serratia plymuthica]
Sequence ID: UTN98247.1 Length: 358 
Range 1: 244 to 357

Score:84.0 bits(206), Expect:5e-16, 
Method:Composition-based stats., 
Identities:48/115(42%), Positives:72/115(62%), Gaps:8/115(6%)

Query  6    FTLPANTRFGVTAFANSSG-TQTVNVLVNNETAATFSGQSTNNAVIG------TQVLNSG  58
            F LP NT FG+TA+AN+    QTV + +++    T++G+  NN  +       T+V +SG
Sbjct  244  FKLPPNTTFGLTAYANTDAHKQTVKLYIDDNLVDTYNGKGLNNTPMNNSDGKNTKVYHSG  303

Query  59   SSGKVQVQVSVNGRPSDLVSAQVILTNELNFALVGSEDGTDNDYNDAVVVINWPL  113
            + G V VQV  +G+P  L  +   L  +  FA +G+E G+D+DYND+VVV+NWPL
Sbjct  304  A-GNVCVQVEGDGKPCKLHYSDNTLDGKPGFATIGAESGSDDDYNDSVVVLNWPL  357


>MULTISPECIES: fucose-binding lectin II [unclassified Photorhabdus]
Sequence ID: WP_112878051.1 Length: 343
>photopexin B [Photorhabdus sp. S10-54]
Sequence ID: RAW97810.1 Length: 343
>photopexin B [Photorhabdus sp. S9-53]
Sequence ID: RAW97891.1 Length: 343
>photopexin B [Photorhabdus sp. S8-52]
Sequence ID: RAX02129.1 Length: 343 
Range 1: 234 to 342

Score:83.6 bits(205), Expect:6e-16, 
Method:Compositional matrix adjust., 
Identities:43/111(39%), Positives:70/111(63%), Gaps:2/111(1%)

Query  3    QGVFTLPANTRFGVTAFANSSGTQTVNVLVNNETAATFSGQSTNNAVIGTQVLNSGSSGK  62
            +  F LP + RFG+TA+ N++  QTV V +++    T  G+ TNN  + T+   SG+ GK
Sbjct  234  KHCFQLPHSIRFGLTAYNNTNIQQTVKVYIDDLLVDTLIGKGTNNP-MATKTYTSGT-GK  291

Query  63   VQVQVSVNGRPSDLVSAQVILTNELNFALVGSEDGTDNDYNDAVVVINWPL  113
            + + +  +G+PS L      L  +   A++G+E+GT+N+YND VV++NWPL
Sbjct  292  ICIAIEGDGKPSKLRYFDNTLDGKPGTAIIGAENGTNNNYNDCVVMLNWPL  342


>MULTISPECIES: fucose-binding lectin II [Photorhabdus]
Sequence ID: WP_112872172.1 Length: 320
>fucose-binding lectin II [Photorhabdus laumondii]
Sequence ID: MCC8384420.1 Length: 320
>fucose-binding lectin II [Photorhabdus laumondii]
Sequence ID: MCC8413098.1 Length: 320
>hypothetical protein [Photorhabdus laumondii subsp. laumondii]
Sequence ID: NDK96538.1 Length: 320
>hypothetical protein [Photorhabdus laumondii subsp. laumondii]
Sequence ID: NDL22749.1 Length: 320
>hypothetical protein [Photorhabdus laumondii subsp. laumondii]
Sequence ID: NDL31306.1 Length: 320 
Range 1: 211 to 319

Score:83.2 bits(204), Expect:7e-16, 
Method:Compositional matrix adjust., 
Identities:43/111(39%), Positives:71/111(63%), Gaps:2/111(1%)

Query  3    QGVFTLPANTRFGVTAFANSSGTQTVNVLVNNETAATFSGQSTNNAVIGTQVLNSGSSGK  62
            +  F LP + RFG+TA+ N++  QTV V +++    T +G+ TNN  + T+   SG+ GK
Sbjct  211  KHCFQLPQSIRFGLTAYNNTNIQQTVKVYIDDLLVDTLTGKGTNNP-MATKTYTSGT-GK  268

Query  63   VQVQVSVNGRPSDLVSAQVILTNELNFALVGSEDGTDNDYNDAVVVINWPL  113
            V +++  +G+PS L      L  +   A++G+E+GT+N+YND VV++NW L
Sbjct  269  VCIEIEGDGKPSKLRYFDNTLDGKPGTAIIGAENGTNNNYNDCVVILNWTL  319


>fucose-binding lectin II [Photorhabdus sp. CRCIA-P01]
Sequence ID: WP_118985892.1 Length: 343
Range 1: 234 to 342

Score:83.2 bits(204), Expect:7e-16, 
Method:Compositional matrix adjust., 
Identities:43/111(39%), Positives:70/111(63%), Gaps:2/111(1%)

Query  3    QGVFTLPANTRFGVTAFANSSGTQTVNVLVNNETAATFSGQSTNNAVIGTQVLNSGSSGK  62
            +  F LP + RFG+TA+ N++  QTV V +++    T  G+ TNN  + T+   SG+ GK
Sbjct  234  KHCFQLPHSIRFGLTAYNNTNIQQTVKVYIDDLLVDTLIGKGTNNP-MATKTYTSGT-GK  291

Query  63   VQVQVSVNGRPSDLVSAQVILTNELNFALVGSEDGTDNDYNDAVVVINWPL  113
            + + +  +G+PS L      L  +   A++G+E+GT+N+YND VV++NWPL
Sbjct  292  ICIAIEGDGKPSKLRYFDNTLDGKPGTAIIGAENGTNNNYNDCVVMLNWPL  342


>fucose-binding lectin II [Photorhabdus luminescens]
Sequence ID: WP_139654624.1 Length: 320
>hypothetical protein EP164_03580 [Photorhabdus luminescens subsp. sonorensis]
Sequence ID: TNH44893.1 Length: 320 
Range 1: 211 to 319

Score:82.8 bits(203), Expect:8e-16, 
Method:Compositional matrix adjust., 
Identities:40/111(36%), Positives:71/111(63%), Gaps:2/111(1%)

Query  3    QGVFTLPANTRFGVTAFANSSGTQTVNVLVNNETAATFSGQSTNNAVIGTQVLNSGSSGK  62
            +  F LP + +FG+TA+ N++  QT+ V +++    T +G+ TNN  + T+   SG+ GK
Sbjct  211  KHCFQLPHSIKFGLTAYNNTNIQQTIKVYIDDLLIDTLTGKGTNNP-MATKTYTSGT-GK  268

Query  63   VQVQVSVNGRPSDLVSAQVILTNELNFALVGSEDGTDNDYNDAVVVINWPL  113
            V +++  +G+PS L      L  +    ++G+E+GT+N+YND V+++NWPL
Sbjct  269  VCIEIEGDGKPSKLRYFDNALDGKPGTVIIGAENGTNNNYNDCVMILNWPL  319


>fucose-binding lectin II [Photorhabdus bodei]
Sequence ID: WP_228902022.1 Length: 320
>fucose-binding lectin II [Photorhabdus bodei]
Sequence ID: MCC8465455.1 Length: 320 
Range 1: 211 to 319

Score:82.8 bits(203), Expect:1e-15, 
Method:Compositional matrix adjust., 
Identities:41/111(37%), Positives:70/111(63%), Gaps:2/111(1%)

Query  3    QGVFTLPANTRFGVTAFANSSGTQTVNVLVNNETAATFSGQSTNNAVIGTQVLNSGSSGK  62
            +  F LP + RFG+TA+ N++  QTV V +++    T +G+ TNN  + T+   SG+ GK
Sbjct  211  KHCFQLPQSIRFGLTAYNNTNIQQTVKVYIDDLLVDTLTGKGTNNP-MATKTYTSGT-GK  268

Query  63   VQVQVSVNGRPSDLVSAQVILTNELNFALVGSEDGTDNDYNDAVVVINWPL  113
            V +++  +G+PS L      L  +    ++G+E+ T+N+YND V+++NWPL
Sbjct  269  VCIEIEGDGKPSKLRYFDNTLDGKPRTVIIGAENATNNNYNDCVIMLNWPL  319


>fucose-binding lectin II, partial [Photorhabdus thracensis]
Sequence ID: WP_267481922.1 Length: 329
>photopexin B [Photorhabdus thracensis]
Sequence ID: MCC8422801.1 Length: 329 
Range 1: 220 to 328

Score:82.4 bits(202), Expect:1e-15, 
Method:Compositional matrix adjust., 
Identities:41/111(37%), Positives:69/111(62%), Gaps:2/111(1%)

Query  3    QGVFTLPANTRFGVTAFANSSGTQTVNVLVNNETAATFSGQSTNNAVIGTQVLNSGSSGK  62
            +  F LP + RFG+ A+ N++  QTV V +++    T +G+  NN +  T+   SG+ GK
Sbjct  220  KHCFQLPQSIRFGLIAYNNTNIQQTVKVYIDDLLVDTLTGKGENN-LTATKAYTSGT-GK  277

Query  63   VQVQVSVNGRPSDLVSAQVILTNELNFALVGSEDGTDNDYNDAVVVINWPL  113
            V ++++ +G+P  L     IL  +   A +G+E+GT ++YND VV++NWPL
Sbjct  278  VCIEITGDGKPCKLCYFDNILDGKPGIATIGAENGTKDNYNDCVVMLNWPL  328


>MULTISPECIES: fucose-binding lectin II [Photorhabdus]
Sequence ID: WP_113044128.1 Length: 320
>fucose-binding lectin II [Photorhabdus bodei]
Sequence ID: MCC8374586.1 Length: 320
>fucose-binding lectin II [Photorhabdus kayaii]
Sequence ID: MCT8354173.1 Length: 320
>fucose-binding lectin II [Photorhabdus bodei]
Sequence ID: MEQ2019152.1 Length: 320
>hypothetical protein [Photorhabdus kayaii]
Sequence ID: NDL14169.1 Length: 320
>hypothetical protein [Photorhabdus kayaii]
Sequence ID: NDL27685.1 Length: 320 
Range 1: 211 to 319

Score:82.0 bits(201), Expect:1e-15, 
Method:Compositional matrix adjust., 
Identities:41/111(37%), Positives:70/111(63%), Gaps:2/111(1%)

Query  3    QGVFTLPANTRFGVTAFANSSGTQTVNVLVNNETAATFSGQSTNNAVIGTQVLNSGSSGK  62
            +  F LP + RFG+TA+ N++  QTV V +++    T +G+ TNN  + T+   SG+ GK
Sbjct  211  KHCFQLPQSIRFGLTAYNNTNIQQTVKVYIDDLLVDTLTGKGTNNP-MATKTYTSGT-GK  268

Query  63   VQVQVSVNGRPSDLVSAQVILTNELNFALVGSEDGTDNDYNDAVVVINWPL  113
            V +++  +G+PS L      L  +    ++G+E+ T+N+YND V+++NWPL
Sbjct  269  VCIEIEGDGKPSKLRYFDNTLDGKPGTVIIGAENATNNNYNDCVIMLNWPL  319


>fucose-binding lectin II [Photorhabdus bodei]
Sequence ID: WP_271867582.1 Length: 320
>fucose-binding lectin II [Photorhabdus bodei]
Sequence ID: MDB6374330.1 Length: 320 
Range 1: 211 to 319

Score:82.0 bits(201), Expect:1e-15, 
Method:Compositional matrix adjust., 
Identities:41/111(37%), Positives:70/111(63%), Gaps:2/111(1%)

Query  3    QGVFTLPANTRFGVTAFANSSGTQTVNVLVNNETAATFSGQSTNNAVIGTQVLNSGSSGK  62
            +  F LP + RFG+TA+ N++  QTV V +++    T +G+ TNN  + T+   SG+ GK
Sbjct  211  KHCFQLPQSIRFGLTAYNNTNIQQTVKVYIDDLLVDTLTGKGTNNP-MATKTYTSGT-GK  268

Query  63   VQVQVSVNGRPSDLVSAQVILTNELNFALVGSEDGTDNDYNDAVVVINWPL  113
            V +++  +G+PS L      L  +    ++G+E+ T+N+YND V+++NWPL
Sbjct  269  VCIEIEGDGKPSKLRYFDNTLDGKPGTVIIGAENATNNNYNDCVIMLNWPL  319


>fucose-binding lectin II [Photorhabdus thracensis]
Sequence ID: WP_046973614.1 Length: 344
>photopexin B [Photorhabdus thracensis]
Sequence ID: AKH62151.1 Length: 344 
Range 1: 235 to 343

Score:82.4 bits(202), Expect:2e-15, 
Method:Compositional matrix adjust., 
Identities:41/111(37%), Positives:69/111(62%), Gaps:2/111(1%)

Query  3    QGVFTLPANTRFGVTAFANSSGTQTVNVLVNNETAATFSGQSTNNAVIGTQVLNSGSSGK  62
            +  F LP + RFG+ A+ N++  QTV V +++    T +G+  NN +  T+   SG+ GK
Sbjct  235  KHCFQLPQSIRFGLIAYNNTNIQQTVKVYIDDLLVDTLTGKGENN-LTATKAYTSGT-GK  292

Query  63   VQVQVSVNGRPSDLVSAQVILTNELNFALVGSEDGTDNDYNDAVVVINWPL  113
            V ++++ +G+P  L     IL  +   A +G+E+GT ++YND VV++NWPL
Sbjct  293  VCIEITGDGKPCKLCYFDNILDGKPGIATIGAENGTKDNYNDCVVMLNWPL  343


>fucose-binding lectin II, partial [Burkholderia cenocepacia]
Sequence ID: WP_218669676.1 Length: 72
>fucose-binding lectin II, partial [Burkholderia cenocepacia]
Sequence ID: ONP59459.1 Length: 72 
Range 1: 9 to 72

Score:76.3 bits(186), Expect:2e-15, 
Method:Compositional matrix adjust., 
Identities:37/65(57%), Positives:49/65(75%), Gaps:1/65(1%)

Query  50   IGTQVLNSGSSGKVQVQVSVNGRPSDLVSAQVILTNELNFALVGSEDGTDNDYNDAVVVI  109
            +GT+VL+SG+ G+V+V V  NGRPS L S QV +  +  F +VGSEDG D+DYND +V +
Sbjct  9    LGTKVLDSGN-GRVRVIVMANGRPSRLGSRQVDIFKKSYFGIVGSEDGADDDYNDGIVFL  67

Query  110  NWPLG  114
            NWPLG
Sbjct  68   NWPLG  72


>fucose-binding lectin II [Photorhabdus luminescens]
Sequence ID: WP_139654625.1 Length: 343
>photopexin B [Photorhabdus luminescens subsp. sonorensis]
Sequence ID: TNH44894.1 Length: 343 
Range 1: 234 to 342

Score:82.0 bits(201), Expect:2e-15, 
Method:Compositional matrix adjust., 
Identities:42/111(38%), Positives:70/111(63%), Gaps:2/111(1%)

Query  3    QGVFTLPANTRFGVTAFANSSGTQTVNVLVNNETAATFSGQSTNNAVIGTQVLNSGSSGK  62
            +  F LP + RFG+TA+ N++  QTV V +++    T + +  NN  + T++  SG+ GK
Sbjct  234  KHCFQLPHSIRFGLTAYNNTNIQQTVKVYIDDLLVDTLTNKGKNNP-MATKIYTSGT-GK  291

Query  63   VQVQVSVNGRPSDLVSAQVILTNELNFALVGSEDGTDNDYNDAVVVINWPL  113
            V + +  +G+PS L      L  +   A++G+E+GT+N+YND VV++NWPL
Sbjct  292  VCIAIEGDGKPSKLRYFDNTLDGKPGTAIIGAENGTNNNYNDCVVMLNWPL  342


>fucose-binding lectin II [Photorhabdus antumapuensis]
Sequence ID: WP_225815554.1 Length: 337
>photopexin B [Photorhabdus antumapuensis]
Sequence ID: MCA6221233.1 Length: 337 
Range 1: 227 to 336

Score:82.0 bits(201), Expect:2e-15, 
Method:Compositional matrix adjust., 
Identities:41/112(37%), Positives:73/112(65%), Gaps:3/112(2%)

Query  3    QGVFTLPANTRFGVTAFANSS-GTQTVNVLVNNETAATFSGQSTNNAVIGTQVLNSGSSG  61
            +  F LP + RFG+TA++N+    QTV V +++    T +G+ T+N ++ T+   SG+ G
Sbjct  227  KHCFQLPQSIRFGLTAYSNTDIHRQTVKVYIDDLLVDTLTGKGTDN-LMATKAYTSGT-G  284

Query  62   KVQVQVSVNGRPSDLVSAQVILTNELNFALVGSEDGTDNDYNDAVVVINWPL  113
            K+ ++++ +G+P  L  A   L  +    ++G+E+GT+ +YND+VVV+NWPL
Sbjct  285  KICIEITGDGKPCKLRYAYNTLDGKPGSVIIGAENGTEGNYNDSVVVLNWPL  336


>fucose-binding lectin II [Photorhabdus caribbeanensis]
Sequence ID: WP_214055297.1 Length: 336
>photopexin B [Photorhabdus caribbeanensis]
Sequence ID: MBS9426296.1 Length: 336 
Range 1: 226 to 335

Score:81.6 bits(200), Expect:2e-15, 
Method:Compositional matrix adjust., 
Identities:41/112(37%), Positives:70/112(62%), Gaps:3/112(2%)

Query  3    QGVFTLPANTRFGVTAFANSS-GTQTVNVLVNNETAATFSGQSTNNAVIGTQVLNSGSSG  61
            +  F LP + RFG+TA++N+    QTV V ++N    T +G+ T+N ++ T+   SG+ G
Sbjct  226  KHCFQLPQSIRFGLTAYSNTDIHRQTVKVYIDNLLVDTLTGKGTDN-LMATKAYTSGT-G  283

Query  62   KVQVQVSVNGRPSDLVSAQVILTNELNFALVGSEDGTDNDYNDAVVVINWPL  113
            K+ +++  + +P  L  A   L  +    ++G+E+GT N+YND VV++NWPL
Sbjct  284  KICIEIEGDNKPCKLRYAYNTLDGKPGSVIIGAENGTKNNYNDCVVILNWPL  335


>fucose-binding lectin II [Photorhabdus heterorhabditis]
Sequence ID: WP_338049393.1 Length: 183
Range 1: 78 to 182

Score:79.3 bits(194), Expect:2e-15, 
Method:Compositional matrix adjust., 
Identities:41/111(37%), Positives:68/111(61%), Gaps:6/111(5%)

Query  3    QGVFTLPANTRFGVTAFANSSGTQTVNVLVNNETAATFSGQSTNNAVIGTQVLNSGSSGK  62
            +  F LP + RFG+  + ++   QTV V +++    T +G+  NN ++ T+   SG+ GK
Sbjct  78   KHCFQLPQSIRFGLVVYTHAETLQTVKVYIDDILVDTLTGKGQNN-LMATKFYTSGT-GK  135

Query  63   VQVQVSVNGRPSDLVSAQVILTNELNFALVGSEDGTDNDYNDAVVVINWPL  113
            V +++  NG+P  L     IL      A++G+E+GT+N+YND+VV +NWPL
Sbjct  136  VCIEIEGNGKPYKLRYFDKILGT----AIIGAENGTNNNYNDSVVFLNWPL  182


>fucose-binding lectin II [Photorhabdus hainanensis]
Sequence ID: WP_214069074.1 Length: 343
>photopexin B [Photorhabdus hainanensis]
Sequence ID: MBS9434473.1 Length: 343 
Range 1: 237 to 342

Score:81.6 bits(200), Expect:2e-15, 
Method:Composition-based stats., 
Identities:42/108(39%), Positives:71/108(65%), Gaps:2/108(1%)

Query  6    FTLPANTRFGVTAFANSSGTQTVNVLVNNETAATFSGQSTNNAVIGTQVLNSGSSGKVQV  65
            F LP + RFG+ A+AN++ +QTV V +++    T +G+  NN ++ T+   SG+ GK+ +
Sbjct  237  FQLPHSIRFGLIAYANTNISQTVKVYIDDLLVDTLTGKGQNN-LMATKTYTSGT-GKICI  294

Query  66   QVSVNGRPSDLVSAQVILTNELNFALVGSEDGTDNDYNDAVVVINWPL  113
            ++  NG+P  L     I   +   A++G+E+GT+N+YND+VV +NWPL
Sbjct  295  EIEGNGKPCKLRYFDNIFDGKPGTAIIGAENGTNNNYNDSVVFLNWPL  342


>fucose-binding lectin II [Burkholderia lata]
Sequence ID: WP_174981032.1 Length: 129
>lectin [Burkholderia lata]
Sequence ID: VWB05146.1 Length: 129 
Range 1: 12 to 129

Score:77.8 bits(190), Expect:3e-15, 
Method:Compositional matrix adjust., 
Identities:47/123(38%), Positives:73/123(59%), Gaps:17/123(13%)

Query  4    GVFTLPANTRFGVTAFANSSGTQTVNVLV-NNETAATFSGQSTNNAVIGTQ--VLNSGSS  60
            G F++P NT F    FAN++  Q + + + +N+  A +   +T +   GT+   LNSG+ 
Sbjct  12   GEFSIPPNTEFRAIFFANAAEQQHIKLFIGDNKEPAAYHKLTTRD---GTREATLNSGN-  67

Query  61   GKVQVQVSVNGRPSDLVSAQVILTN---------ELNFALVGSEDGTDNDYNDAVVVINW  111
            GK++ +VSVNG+PS    A++   N          +NF +V SEDG D+DYND +VV+ W
Sbjct  68   GKIRFEVSVNGKPS-ATDARLAPINGKKSDGSPYTVNFGIVVSEDGHDSDYNDGIVVLQW  126

Query  112  PLG  114
            P+G
Sbjct  127  PIG  129


>fucose-binding lectin II [Photorhabdus laumondii]
Sequence ID: WP_113026806.1 Length: 320
>hypothetical protein CKY01_19045 [Photorhabdus laumondii subsp. clarkei]
Sequence ID: RAW85610.1 Length: 320 
Range 1: 211 to 319

Score:81.6 bits(200), Expect:3e-15, 
Method:Compositional matrix adjust., 
Identities:42/111(38%), Positives:70/111(63%), Gaps:2/111(1%)

Query  3    QGVFTLPANTRFGVTAFANSSGTQTVNVLVNNETAATFSGQSTNNAVIGTQVLNSGSSGK  62
            +  F LP + RFG+TA+ N++  QTV V +++    T +G+ TNN  + T+   SG+ GK
Sbjct  211  KHCFQLPQSIRFGLTAYNNTNIQQTVKVYIDDLLVDTLTGKGTNNP-MATKTYTSGT-GK  268

Query  63   VQVQVSVNGRPSDLVSAQVILTNELNFALVGSEDGTDNDYNDAVVVINWPL  113
            V +++  +G+PS L      L  +    ++G+E+GT+N+YND VV++NW L
Sbjct  269  VCIEIEGDGKPSKLRYFDNTLDGKPGTVIIGAENGTNNNYNDCVVILNWAL  319


>hypothetical protein WJ12_20385 [Burkholderia seminalis]
Sequence ID: AOJ27363.1 Length: 132
>hypothetical protein WJ13_29710 [Burkholderia seminalis]
Sequence ID: KVF44014.1 Length: 132 
Range 1: 21 to 131

Score:77.4 bits(189), Expect:3e-15, 
Method:Compositional matrix adjust., 
Identities:42/114(37%), Positives:66/114(57%), Gaps:7/114(6%)

Query  4    GVFTLPANTRFGVTAFANSSGTQTVNVLVNN--ETAATFSGQSTNNAVIGTQVLNSGSSG  61
            G FTLP NT F  T +AN++  Q + + +++  E AA+F+G    N  +    LNS   G
Sbjct  21   GSFTLPPNTDFKATFYANAADRQDLKLFIDDAPEPAASFAGNG--NDGVRQFTLNS-RGG  77

Query  62   KVQVQVSVNGRPS--DLVSAQVILTNELNFALVGSEDGTDNDYNDAVVVINWPL  113
            ++++  S NGRPS  D   A +   + +    +G+EDG D DYND +V++ WP+
Sbjct  78   RIRIDASANGRPSATDARLAPLSAGDTVWLGWLGAEDGADRDYNDGIVILQWPI  131


>fucose-binding lectin II [Photorhabdus bodei]
Sequence ID: WP_271859508.1 Length: 320
>fucose-binding lectin II [Photorhabdus bodei]
Sequence ID: MDB6369222.1 Length: 320 
Range 1: 211 to 319

Score:81.3 bits(199), Expect:4e-15, 
Method:Compositional matrix adjust., 
Identities:40/111(36%), Positives:70/111(63%), Gaps:2/111(1%)

Query  3    QGVFTLPANTRFGVTAFANSSGTQTVNVLVNNETAATFSGQSTNNAVIGTQVLNSGSSGK  62
            +  F LP + RFG+TA+ N++  QTV + +++    T +G+ TNN  + T+   SG+ GK
Sbjct  211  KHCFQLPQSIRFGLTAYNNTNIQQTVKMYIDDLLVDTLTGKGTNNP-MATKTYTSGT-GK  268

Query  63   VQVQVSVNGRPSDLVSAQVILTNELNFALVGSEDGTDNDYNDAVVVINWPL  113
            V +++  +G+PS L      L  +    ++G+E+ T+N+YND V+++NWPL
Sbjct  269  VCIEIEGDGKPSKLRYFDNTLDGKPGTVIIGAENATNNNYNDCVIMLNWPL  319


>fucose-binding lectin II [Photorhabdus temperata]
Sequence ID: WP_036836773.1 Length: 344
>Hemopexin/Fucose-binding lectin II (PA-IIL) [Photorhabdus temperata subsp. temperata Meg1]
Sequence ID: KER05212.1 Length: 344
>hemopexin repeat-containing protein [Photorhabdus temperata]
Sequence ID: MCT8349289.1 Length: 344 
Range 1: 235 to 343

Score:81.3 bits(199), Expect:4e-15, 
Method:Compositional matrix adjust., 
Identities:41/111(37%), Positives:69/111(62%), Gaps:2/111(1%)

Query  3    QGVFTLPANTRFGVTAFANSSGTQTVNVLVNNETAATFSGQSTNNAVIGTQVLNSGSSGK  62
            +  F LP + RFG+ A+ N++  QTV V +++    T +G+  NN +  T+   SG+ GK
Sbjct  235  KHCFQLPQSIRFGLIAYNNTNIQQTVKVYIDDLLVDTLTGKGENN-LTATKAYTSGT-GK  292

Query  63   VQVQVSVNGRPSDLVSAQVILTNELNFALVGSEDGTDNDYNDAVVVINWPL  113
            V ++++ +G+P  L     IL  +   A +G+E+GT ++YND VV++NWPL
Sbjct  293  VCIEITGDGKPCKLRYFDNILDGKPGIATIGAENGTKDNYNDCVVMLNWPL  343


>fucose-binding lectin II [Photorhabdus temperata]
Sequence ID: WP_021326224.1 Length: 344
>photopexin B [Photorhabdus temperata subsp. temperata M1021]
Sequence ID: EQB98599.1 Length: 344 
Range 1: 235 to 343

Score:81.3 bits(199), Expect:4e-15, 
Method:Compositional matrix adjust., 
Identities:41/111(37%), Positives:69/111(62%), Gaps:2/111(1%)

Query  3    QGVFTLPANTRFGVTAFANSSGTQTVNVLVNNETAATFSGQSTNNAVIGTQVLNSGSSGK  62
            +  F LP + RFG+ A+ N++  QTV V +++    T +G+  NN +  T+   SG+ GK
Sbjct  235  KHCFQLPQSIRFGLIAYNNTNIQQTVKVYIDDLLVDTLTGKGENN-LTATKAYTSGT-GK  292

Query  63   VQVQVSVNGRPSDLVSAQVILTNELNFALVGSEDGTDNDYNDAVVVINWPL  113
            V ++++ +G+P  L     IL  +   A +G+E+GT ++YND VV++NWPL
Sbjct  293  VCIEITGDGKPCKLRYFDNILDGKPGIATIGAENGTKDNYNDCVVMLNWPL  343


>fucose-binding lectin II [Burkholderia sp. MSMB1826]
Sequence ID: WP_059827722.1 Length: 129
>hypothetical protein WS95_30595 [Burkholderia sp. MSMB1826]
Sequence ID: KVL08308.1 Length: 129 
Range 1: 12 to 129

Score:77.0 bits(188), Expect:4e-15, 
Method:Compositional matrix adjust., 
Identities:43/120(36%), Positives:71/120(59%), Gaps:11/120(9%)

Query  4    GVFTLPANTRFGVTAFANSSGTQTVNVLV-NNETAATFSGQSTNNAVIGTQVLNSGSSGK  62
            G F++P NT F    FAN++  Q + + + +++  A +   +T +     + LNSG+ GK
Sbjct  12   GEFSIPPNTDFRAIFFANAAEQQHIKLFIGDSQEPAAYHKLTTRDGPREAK-LNSGN-GK  69

Query  63   VQVQVSVNGRPSDLVSAQVILTNE--------LNFALVGSEDGTDNDYNDAVVVINWPLG  114
            ++ +VSVNG+PS   +    +T +        +NF +V SEDG D+DYND +VV+ WP+G
Sbjct  70   IRFEVSVNGKPSPTDARLAPITGKKSDGSPFTVNFGIVVSEDGHDSDYNDGIVVLQWPIG  129


>fucose-binding lectin II [Photorhabdus aballayi]
Sequence ID: WP_265381058.1 Length: 337
>hemopexin repeat-containing protein [Photorhabdus aballayi]
Sequence ID: MCW7550581.1 Length: 337 
Range 1: 227 to 336

Score:81.3 bits(199), Expect:4e-15, 
Method:Compositional matrix adjust., 
Identities:40/112(36%), Positives:72/112(64%), Gaps:3/112(2%)

Query  3    QGVFTLPANTRFGVTAFANSS-GTQTVNVLVNNETAATFSGQSTNNAVIGTQVLNSGSSG  61
            +  F LP + RFG+ A++N+    QTV V +++    T +G+ T+N ++ T+   SG+ G
Sbjct  227  KHCFQLPQSIRFGLIAYSNTDIHRQTVKVYIDDRLVDTLTGKGTDN-LMATKAYTSGT-G  284

Query  62   KVQVQVSVNGRPSDLVSAQVILTNELNFALVGSEDGTDNDYNDAVVVINWPL  113
            K+ ++++ +G+P  L  A   L  +    ++G+E+GT+ +YND+VVV+NWPL
Sbjct  285  KICIEITGDGKPCKLRYAYNTLDGKPGSIIIGAENGTEGNYNDSVVVLNWPL  336


>LecA/PA-IL family lectin [Pseudomonas fluorescens]
Sequence ID: WP_150652917.1 Length: 248
>hypothetical protein PS655_05882 [Pseudomonas fluorescens]
Sequence ID: VVN46572.1 Length: 248
>hypothetical protein PS870_06238 [Pseudomonas fluorescens]
Sequence ID: VVP61029.1 Length: 248 
Range 1: 137 to 248

Score:79.7 bits(195), Expect:5e-15, 
Method:Compositional matrix adjust., 
Identities:44/113(39%), Positives:62/113(54%), Gaps:5/113(4%)

Query  6    FTLPANTRFGVTAFANSSGTQTVNVLVNNET---AATFSGQSTNNAVIGTQVLNSGSSGK  62
            F LP   +FGVT   N+  +  VN+   N       T  G    N    + + ++GS+GK
Sbjct  137  FQLPPGQQFGVTTLINTGASTAVNIYAQNNPDTLLYTVEGTGYPNKTY-SGICSTGSNGK  195

Query  63   VQVQVSVNGRPSDLVS-AQVILTNELNFALVGSEDGTDNDYNDAVVVINWPLG  114
            V+V++  NG+P      A  I   E   A+  +EDGTDNDYNDA+V++NWPLG
Sbjct  196  VRVEILSNGKPVKTTKFAHHIFDKEPGIAVFAAEDGTDNDYNDAIVILNWPLG  248


>fucose-binding lectin II [Photorhabdus temperata]
Sequence ID: WP_023046536.1 Length: 344
>hypothetical protein O185_25060 [Photorhabdus temperata J3]
Sequence ID: ERT10402.1 Length: 344 
Range 1: 235 to 343

Score:80.9 bits(198), Expect:5e-15, 
Method:Compositional matrix adjust., 
Identities:41/111(37%), Positives:69/111(62%), Gaps:2/111(1%)

Query  3    QGVFTLPANTRFGVTAFANSSGTQTVNVLVNNETAATFSGQSTNNAVIGTQVLNSGSSGK  62
```
