## Supplementary material for "Identification of Human Gut Microbiome–Derived Peptides Targeting Biofilm-Specific Lectin Proteins of *Pseudomonas aeruginosa*": 75HC87XA013-Alignment.txt (part 2 of 2)

```
            +  F LP + RFG+ A+ N++  QTV V +++    T +G+  NN +  T+   SG+ GK
Sbjct  235  KHCFQLPHSIRFGLIAYNNTNIQQTVKVYIDDLLVDTLTGKGENN-LTATKAYTSGT-GK  292

Query  63   VQVQVSVNGRPSDLVSAQVILTNELNFALVGSEDGTDNDYNDAVVVINWPL  113
            V ++++ +G+P  L     IL  +   A +G+E+GT ++YND VV++NWPL
Sbjct  293  VCIEITGDGKPYKLRYFDNILDGKPGIATIGAENGTKDNYNDCVVMLNWPL  343


>fucose-binding lectin II [Photorhabdus luminescens]
Sequence ID: WP_049584537.1 Length: 337
>photopexin B [Photorhabdus luminescens subsp. luminescens]
Sequence ID: KMW72207.1 Length: 337
>Hemopexin [Photorhabdus luminescens]
Sequence ID: SCZ71764.1 Length: 337 
Range 1: 227 to 336

Score:80.9 bits(198), Expect:6e-15, 
Method:Compositional matrix adjust., 
Identities:41/112(37%), Positives:72/112(64%), Gaps:3/112(2%)

Query  3    QGVFTLPANTRFGVTAFANSS-GTQTVNVLVNNETAATFSGQSTNNAVIGTQVLNSGSSG  61
            +  F LP + RFG+ A++N+    QTV V +++    T +G+ T+N ++ T+   SG+ G
Sbjct  227  KHCFQLPQSIRFGLIAYSNTDIHRQTVKVYIDDLLVDTLTGKGTDN-LMATKAYTSGT-G  284

Query  62   KVQVQVSVNGRPSDLVSAQVILTNELNFALVGSEDGTDNDYNDAVVVINWPL  113
            K+ +Q++ +G+P  L  A   L  +    ++G+E+GT+ +YND+VVV+NWPL
Sbjct  285  KICIQITGDGKPCKLRYAYNTLDGKPGSIIIGAENGTEGNYNDSVVVLNWPL  336


>fucose-binding lectin II [Burkholderia sp. Ac-20344]
Sequence ID: WP_205782021.1 Length: 129
>hypothetical protein [Burkholderia sp. Ac-20344]
Sequence ID: MBN3830459.1 Length: 129 
Range 1: 12 to 129

Score:76.6 bits(187), Expect:6e-15, 
Method:Compositional matrix adjust., 
Identities:44/120(37%), Positives:66/120(55%), Gaps:11/120(9%)

Query  4    GVFTLPANTRFGVTAFANSSGTQTVNVLVNNETAATFSGQSTNNAVIGTQVLNSGSSGKV  63
            G F++P NT F    FAN++  Q + + + + T      + T         LNSG+ GK+
Sbjct  12   GEFSIPPNTNFRAIFFANAAEQQHIKLFIGDSTEPAAYHKLTTRDGTREATLNSGN-GKI  70

Query  64   QVQVSVNGRPSDLVSAQVILTN---------ELNFALVGSEDGTDNDYNDAVVVINWPLG  114
            + +VSVNG+PS    A++   N          +NF +V SEDG D+DYND +VV+ WP+G
Sbjct  71   RFEVSVNGKPS-ATDARLAPINGKKSDGSPYTVNFGIVVSEDGRDSDYNDGIVVLQWPIG  129


>photopexin B [Photorhabdus laumondii subsp. laumondii]
Sequence ID: AXG46816.1 Length: 266
Range 1: 159 to 265

Score:79.7 bits(195), Expect:6e-15, 
Method:Compositional matrix adjust., 
Identities:39/109(36%), Positives:69/109(63%), Gaps:2/109(1%)

Query  5    VFTLPANTRFGVTAFANSSGTQTVNVLVNNETAATFSGQSTNNAVIGTQVLNSGSSGKVQ  64
             F LP + RFG+ A+AN++ +QTV V +++    T +G+  NN ++ T+   SG+ GK+ 
Sbjct  159  CFQLPQSIRFGLIAYANTNISQTVKVYIDDLLVDTLTGKGQNN-LMATKAYTSGT-GKIC  216

Query  65   VQVSVNGRPSDLVSAQVILTNELNFALVGSEDGTDNDYNDAVVVINWPL  113
            +++  +G+P  L     I   +   A++ +E+GT++ YND+VV +NWPL
Sbjct  217  IEIEGDGKPCKLRYFDNIFDGKPGTAIISAENGTNSHYNDSVVFLNWPL  265


>MULTISPECIES: fucose-binding lectin II [unclassified Paraburkholderia]
Sequence ID: WP_205980573.1 Length: 121
>hypothetical protein [Paraburkholderia sp. Ac-20340]
Sequence ID: MBN3851907.1 Length: 121 
Range 1: 12 to 121

Score:76.6 bits(187), Expect:6e-15, 
Method:Compositional matrix adjust., 
Identities:46/113(41%), Positives:65/113(57%), Gaps:5/113(4%)

Query  4    GVFTLPANTRFGVTAFANSSGTQTVNVLVNN--ETAATFSGQSTNNAVIGTQVLNSGSSG  61
            G F LP NT F    FAN++  Q V + + +  E A T++G S +  V GT +LNSG  G
Sbjct  12   GNFRLPPNTNFRAVFFANAAFRQEVKLYIGDSKEPAWTYAGNSKDE-VRGT-ILNSGE-G  68

Query  62   KVQVQVSVNGRPSDLVSAQVILTNELNFALVGSEDGTDNDYNDAVVVINWPLG  114
             ++V+V  NG+ S        L+    F ++ SEDG D DYND+ VV+ WP+G
Sbjct  69   NLRVEVFANGKKSATDGRLAPLSKRTWFGILASEDGVDTDYNDSCVVLQWPIG  121


>MULTISPECIES: fucose-binding lectin II [Burkholderia cepacia complex]
Sequence ID: WP_174946493.1 Length: 129
>lectin [Burkholderia cenocepacia]
Sequence ID: CAB3972754.1 Length: 129
>lectin [Burkholderia contaminans]
Sequence ID: VWD39185.1 Length: 129 
Range 1: 12 to 129

Score:76.6 bits(187), Expect:7e-15, 
Method:Compositional matrix adjust., 
Identities:44/120(37%), Positives:65/120(54%), Gaps:11/120(9%)

Query  4    GVFTLPANTRFGVTAFANSSGTQTVNVLVNNETAATFSGQSTNNAVIGTQVLNSGSSGKV  63
            G F++P NT F    FAN++  Q + + + +        + T         LNSGS GK+
Sbjct  12   GEFSIPPNTDFRAIFFANAAEQQHIKLFIGDSKEPAAYHKLTTRDGPREATLNSGS-GKI  70

Query  64   QVQVSVNGRPSDLVSAQVILTN---------ELNFALVGSEDGTDNDYNDAVVVINWPLG  114
            + +VSVNG+PS    A++   N          +NF +V SEDG D+DYND +VV+ WP+G
Sbjct  71   RFEVSVNGKPS-ATDARLAPINGKKSDGSPYTVNFGIVVSEDGHDSDYNDGIVVLQWPIG  129


>MULTISPECIES: fucose-binding lectin II [Burkholderia]
Sequence ID: WP_174956708.1 Length: 129
>lectin [Burkholderia aenigmatica]
Sequence ID: VWC57861.1 Length: 129
>lectin [Burkholderia aenigmatica]
Sequence ID: VWC83100.1 Length: 129 
Range 1: 12 to 129

Score:76.6 bits(187), Expect:7e-15, 
Method:Compositional matrix adjust., 
Identities:44/120(37%), Positives:66/120(55%), Gaps:11/120(9%)

Query  4    GVFTLPANTRFGVTAFANSSGTQTVNVLVNNETAATFSGQSTNNAVIGTQVLNSGSSGKV  63
            G F++P NT F    FAN++  Q + + + + T      + T         LNSG+ GK+
Sbjct  12   GEFSIPPNTDFRAIFFANAAEQQHIKLFIGDSTEPAAYHKLTTRDGTREATLNSGN-GKI  70

Query  64   QVQVSVNGRPSDLVSAQVILTN---------ELNFALVGSEDGTDNDYNDAVVVINWPLG  114
            + +VSVNG+PS    A++   N          +NF +V SEDG D+DYND +VV+ WP+G
Sbjct  71   RFEVSVNGKPS-ATDARLAPINGKKSDGSPYTVNFGIVVSEDGHDSDYNDGIVVLQWPIG  129


>AidA/PixA family protein [Burkholderia contaminans]
Sequence ID: WP_226223595.1 Length: 296
>hypothetical protein [Burkholderia contaminans]
Sequence ID: MCA7917548.1 Length: 296
>AidA/PixA family protein [Burkholderia contaminans]
Sequence ID: UUX42694.1 Length: 296 
Range 1: 185 to 295

Score:80.1 bits(196), Expect:7e-15, 
Method:Compositional matrix adjust., 
Identities:45/114(39%), Positives:67/114(58%), Gaps:7/114(6%)

Query  4    GVFTLPANTRFGVTAFANSSGTQTVNVLVNN--ETAATFSGQSTNNAVIGTQVLNSGSSG  61
            G FTLP NT F    +AN++  Q + + V++  E AA+F G S +   + T  LNS   G
Sbjct  185  GRFTLPPNTAFKAIFYANAADRQDLKLFVDDAPEPAASFIGNSGDGVRMFT--LNS-KGG  241

Query  62   KVQVQVSVNGRPS--DLVSAQVILTNELNFALVGSEDGTDNDYNDAVVVINWPL  113
            K++++ S NGRPS  D   A +   + +    +G+EDG D DYND +V++ WPL
Sbjct  242  KIRIEASANGRPSATDARLAPLSAGDSVWLGWLGAEDGADADYNDGIVILQWPL  295


>MULTISPECIES: AidA/PixA family protein [Burkholderia]
Sequence ID: WP_089464055.1 Length: 296
>hypothetical protein [Burkholderia cepacia]
Sequence ID: EKS9793891.1 Length: 296
>hypothetical protein [Burkholderia cepacia]
Sequence ID: EKS9803422.1 Length: 296
>hypothetical protein [Burkholderia cepacia]
Sequence ID: EKS9811236.1 Length: 296
>hypothetical protein [Burkholderia cepacia]
Sequence ID: EKS9819373.1 Length: 296
>hypothetical protein [Burkholderia cepacia]
Sequence ID: EKS9825986.1 Length: 296 
Range 1: 185 to 295

Score:80.1 bits(196), Expect:7e-15, 
Method:Compositional matrix adjust., 
Identities:45/114(39%), Positives:67/114(58%), Gaps:7/114(6%)

Query  4    GVFTLPANTRFGVTAFANSSGTQTVNVLVNN--ETAATFSGQSTNNAVIGTQVLNSGSSG  61
            G FTLP NT F    +AN++  Q + + V++  E AA+F G S +   + T  LNS   G
Sbjct  185  GHFTLPPNTAFKAIFYANAADRQDLKLFVDDAPEPAASFVGNSEDGVRMFT--LNS-KGG  241

Query  62   KVQVQVSVNGRPS--DLVSAQVILTNELNFALVGSEDGTDNDYNDAVVVINWPL  113
            K+++  S NGRPS  D   A +   + +    +G+EDGTD DYND +V++ WP+
Sbjct  242  KIRIDASANGRPSATDARLAPLSAGDSVWLGWLGAEDGTDADYNDGIVILQWPI  295


>fucose-binding lectin II [Burkholderia sp. BCC0405]
Sequence ID: WP_175956808.1 Length: 129
Range 1: 12 to 129

Score:76.6 bits(187), Expect:8e-15, 
Method:Compositional matrix adjust., 
Identities:45/121(37%), Positives:70/121(57%), Gaps:13/121(10%)

Query  4    GVFTLPANTRFGVTAFANSSGTQTVNVLVNN--ETAATFSGQSTNNAVIGTQVLNSGSSG  61
            G F++P NT F    FAN++  Q + + + +  E AA +   + +     T  LNSG+ G
Sbjct  12   GEFSIPPNTDFRAIFFANAAEQQHIKLFIGDSKEPAAYYKLTTRDGTREAT--LNSGN-G  68

Query  62   KVQVQVSVNGRPSDLVSAQVILTNE--------LNFALVGSEDGTDNDYNDAVVVINWPL  113
            K++ +VSVNG+PS   +    +T +        +NF +V SEDG D+DYND +VV+ WP+
Sbjct  69   KIRFEVSVNGKPSATDARLAPITGKKSDGSPYAVNFGIVVSEDGHDSDYNDGIVVLQWPI  128

Query  114  G  114
            G
Sbjct  129  G  129


>MULTISPECIES: fucose-binding lectin II [unclassified Burkholderia]
Sequence ID: WP_175965404.1 Length: 129
>fucose-binding lectin II [Burkholderia sp. AU30280]
Sequence ID: MCA8275561.1 Length: 129 
Range 1: 12 to 129

Score:76.3 bits(186), Expect:9e-15, 
Method:Compositional matrix adjust., 
Identities:45/121(37%), Positives:70/121(57%), Gaps:13/121(10%)

Query  4    GVFTLPANTRFGVTAFANSSGTQTVNVLVNN--ETAATFSGQSTNNAVIGTQVLNSGSSG  61
            G F++P NT F    FAN++  Q + + + +  E AA +   + +     T  LNSG+ G
Sbjct  12   GEFSIPPNTDFRAIFFANAAEQQHIKLFIGDSKEPAAYYKLTTRDGTREAT--LNSGN-G  68

Query  62   KVQVQVSVNGRPSDLVSAQVILTNE--------LNFALVGSEDGTDNDYNDAVVVINWPL  113
            K++ +VSVNG+PS   +    +T +        +NF +V SEDG D+DYND +VV+ WP+
Sbjct  69   KIRFEVSVNGKPSATDARLAPITGKKSDGSPYTVNFGIVVSEDGHDSDYNDGIVVLQWPI  128

Query  114  G  114
            G
Sbjct  129  G  129


>fucose-binding lectin II [Photorhabdus luminescens]
Sequence ID: WP_132347607.1 Length: 343
>photopexin B [Photorhabdus luminescens subsp. mexicana]
Sequence ID: TDB47183.1 Length: 343 
Range 1: 234 to 342

Score:80.1 bits(196), Expect:9e-15, 
Method:Compositional matrix adjust., 
Identities:41/111(37%), Positives:69/111(62%), Gaps:2/111(1%)

Query  3    QGVFTLPANTRFGVTAFANSSGTQTVNVLVNNETAATFSGQSTNNAVIGTQVLNSGSSGK  62
            +  F LP + RFG+TA+ N++  QTV V +++    T + +  NN  + T++  SG+ GK
Sbjct  234  KHCFQLPHSIRFGLTAYNNTNIQQTVKVYIDDLLVDTLTNKGKNNP-MATKIYTSGT-GK  291

Query  63   VQVQVSVNGRPSDLVSAQVILTNELNFALVGSEDGTDNDYNDAVVVINWPL  113
            V + +  NG+PS L      L  +    ++G+E+GT+++YND VV++NWPL
Sbjct  292  VCIAIEGNGKPSKLRYFDNTLDGKPGTVIIGAENGTNDNYNDCVVMLNWPL  342


>MULTISPECIES: fucose-binding lectin II [Burkholderia]
Sequence ID: WP_059574709.1 Length: 129
>fucose-binding lectin II [Burkholderia anthinoferrum]
Sequence ID: MEB2507359.1 Length: 129
>fucose-binding lectin II [Burkholderia anthinoferrum]
Sequence ID: MEB2531514.1 Length: 129
>fucose-binding lectin II [Burkholderia anthinoferrum]
Sequence ID: MEB2563330.1 Length: 129
>fucose-binding lectin II [Burkholderia anthinoferrum]
Sequence ID: MEB2581320.1 Length: 129
>hypothetical protein WS65_29450 [Burkholderia anthina]
Sequence ID: KVD99543.1 Length: 129 
Range 1: 12 to 129

Score:76.3 bits(186), Expect:1e-14, 
Method:Compositional matrix adjust., 
Identities:42/119(35%), Positives:65/119(54%), Gaps:9/119(7%)

Query  4    GVFTLPANTRFGVTAFANSSGTQTVNVLVNNETAATFSGQSTNNAVIGTQVLNSGSSGKV  63
            G F++P NT F    FAN++  Q + + + +        + T         LNSG+ GK+
Sbjct  12   GEFSIPPNTDFRAIFFANAAEQQHIKLFIGDSKEPAAYHKLTTRDGPREATLNSGN-GKI  70

Query  64   QVQVSVNGRPSDLVSAQVILTNE--------LNFALVGSEDGTDNDYNDAVVVINWPLG  114
            + +VSVNG+PS   +    +T +        +NF +V SEDG D+DYND +VV+ WP+G
Sbjct  71   RFEVSVNGKPSATDARLAPITGKKSDGSPFTVNFGIVVSEDGHDSDYNDGIVVLQWPIG  129


>hypothetical protein FFPRI2PT_13740 [Photorhabdus temperata]
Sequence ID: BFD36664.1 Length: 344
Range 1: 235 to 343

Score:80.1 bits(196), Expect:1e-14, 
Method:Compositional matrix adjust., 
Identities:40/111(36%), Positives:69/111(62%), Gaps:2/111(1%)

Query  3    QGVFTLPANTRFGVTAFANSSGTQTVNVLVNNETAATFSGQSTNNAVIGTQVLNSGSSGK  62
            +  F LP + RFG+ A+ N++  QTV V +++    + +G+  NN +  T+   SG+ GK
Sbjct  235  KHCFQLPQSIRFGLIAYNNTNIQQTVKVYIDDLLVDSLTGKGENN-LTATKAYTSGT-GK  292

Query  63   VQVQVSVNGRPSDLVSAQVILTNELNFALVGSEDGTDNDYNDAVVVINWPL  113
            V ++++ +G+P  L     IL  +   A +G+E+GT ++YND VV++NWPL
Sbjct  293  VCIEITGDGKPCKLRYFDNILDGKPGIATIGAENGTKDNYNDCVVMLNWPL  343


>fucose-binding lectin II [Burkholderia cenocepacia]
Sequence ID: WP_125332513.1 Length: 129
>hypothetical protein EGT47_12775 [Burkholderia cenocepacia]
Sequence ID: RSB89572.1 Length: 129 
Range 1: 12 to 129

Score:76.3 bits(186), Expect:1e-14, 
Method:Compositional matrix adjust., 
Identities:44/120(37%), Positives:66/120(55%), Gaps:11/120(9%)

Query  4    GVFTLPANTRFGVTAFANSSGTQTVNVLVNNETAATFSGQSTNNAVIGTQVLNSGSSGKV  63
            G F++PANT F    FAN++  Q + + + +        + T         LNSG+ GK+
Sbjct  12   GEFSIPANTDFRAIFFANAAEQQHIKLFIGDSQEPAAYHKLTTRDGPREATLNSGN-GKI  70

Query  64   QVQVSVNGRPSDLVSAQVILTN---------ELNFALVGSEDGTDNDYNDAVVVINWPLG  114
            + +VSVNG+PS    A++   N          +NF +V SEDG D+DYND +VV+ WP+G
Sbjct  71   RFEVSVNGKPS-ATDARLAPINGKKSDGSPFTVNFGIVVSEDGHDSDYNDGIVVLQWPIG  129


>fucose-binding lectin II [Burkholderia cepacia]
Sequence ID: WP_175889100.1 Length: 129
Range 1: 12 to 129

Score:75.9 bits(185), Expect:1e-14, 
Method:Compositional matrix adjust., 
Identities:44/120(37%), Positives:65/120(54%), Gaps:11/120(9%)

Query  4    GVFTLPANTRFGVTAFANSSGTQTVNVLVNNETAATFSGQSTNNAVIGTQVLNSGSSGKV  63
            G F++P NT F    FAN++  Q + + + +        + T         LNSG+ GK+
Sbjct  12   GEFSIPPNTDFRAIFFANAAEQQHIKLFIGDSQEPAAYHKLTTRDGPREATLNSGN-GKI  70

Query  64   QVQVSVNGRPSDLVSAQVILTN---------ELNFALVGSEDGTDNDYNDAVVVINWPLG  114
            + +VSVNGRPS    A++   N          +NF +V SEDG D+DYND +VV+ WP+G
Sbjct  71   RFEVSVNGRPS-ATDARLAPINGKKSDGSPYTVNFGIVVSEDGHDSDYNDGIVVLQWPIG  129


>fucose-binding lectin II [Photorhabdus aballayi]
Sequence ID: WP_265380281.1 Length: 320
>fucose-binding lectin II [Photorhabdus aballayi]
Sequence ID: MCW7549685.1 Length: 320 
Range 1: 211 to 319

Score:79.7 bits(195), Expect:1e-14, 
Method:Compositional matrix adjust., 
Identities:40/111(36%), Positives:70/111(63%), Gaps:2/111(1%)

Query  3    QGVFTLPANTRFGVTAFANSSGTQTVNVLVNNETAATFSGQSTNNAVIGTQVLNSGSSGK  62
            +    LP + RFG+TA+ N++  QTV V +++    T + +  NN  + T++  SG+ GK
Sbjct  211  KHCLQLPQSIRFGLTAYNNTNIQQTVKVYIDDLLVDTLTNKGKNNP-MATKIYTSGT-GK  268

Query  63   VQVQVSVNGRPSDLVSAQVILTNELNFALVGSEDGTDNDYNDAVVVINWPL  113
            V +++  +G+PS L      L  +   A++G+E+GT+++YND VV++NWPL
Sbjct  269  VCIEIEGDGKPSKLRYFDNTLDGKPGTAIIGAENGTNDNYNDCVVMLNWPL  319


>fucose-binding lectin II [Photorhabdus laumondii]
Sequence ID: WP_232507922.1 Length: 318
Range 1: 211 to 317

Score:79.7 bits(195), Expect:1e-14, 
Method:Compositional matrix adjust., 
Identities:39/109(36%), Positives:69/109(63%), Gaps:2/109(1%)

Query  5    VFTLPANTRFGVTAFANSSGTQTVNVLVNNETAATFSGQSTNNAVIGTQVLNSGSSGKVQ  64
             F LP + RFG+ A+AN++ +QTV V +++    T +G+  NN ++ T+   SG+ GK+ 
Sbjct  211  CFQLPQSIRFGLIAYANTNISQTVKVYIDDLLVDTLTGKGQNN-LMATKAYTSGT-GKIC  268

Query  65   VQVSVNGRPSDLVSAQVILTNELNFALVGSEDGTDNDYNDAVVVINWPL  113
            +++  +G+P  L     I   +   A++ +E+GT++ YND+VV +NWPL
Sbjct  269  IEIEGDGKPCKLRYFDNIFDGKPGTAIISAENGTNSHYNDSVVFLNWPL  317


>fucose-binding lectin II [Burkholderia anthina]
Sequence ID: WP_060314750.1 Length: 129
>hypothetical protein WT63_23845 [Burkholderia anthina]
Sequence ID: KWH56733.1 Length: 129 
Range 1: 12 to 129

Score:75.9 bits(185), Expect:1e-14, 
Method:Compositional matrix adjust., 
Identities:42/119(35%), Positives:65/119(54%), Gaps:9/119(7%)

Query  4    GVFTLPANTRFGVTAFANSSGTQTVNVLVNNETAATFSGQSTNNAVIGTQVLNSGSSGKV  63
            G F++P NT F    FAN++  Q + + + +        + T         LNSG+ GK+
Sbjct  12   GEFSIPPNTDFRAIFFANAAEQQHIKLFIGDSQEPAAYHKLTTRDGPREATLNSGN-GKI  70

Query  64   QVQVSVNGRPSDLVSAQVILTNE--------LNFALVGSEDGTDNDYNDAVVVINWPLG  114
            + +VSVNG+PS   +    +T +        +NF +V SEDG D+DYND +VV+ WP+G
Sbjct  71   RFEVSVNGKPSATDARLAPITGKKSDGSPFTVNFGIVVSEDGHDSDYNDGIVVLQWPIG  129


>AidA/PixA family protein [Burkholderia sp. Se-20373]
Sequence ID: WP_241022942.1 Length: 296
>hypothetical protein [Burkholderia sp. Se-20373]
Sequence ID: MBN3750205.1 Length: 296 
Range 1: 185 to 295

Score:79.3 bits(194), Expect:1e-14, 
Method:Compositional matrix adjust., 
Identities:44/114(39%), Positives:67/114(58%), Gaps:7/114(6%)

Query  4    GVFTLPANTRFGVTAFANSSGTQTVNVLVNN--ETAATFSGQSTNNAVIGTQVLNSGSSG  61
            G FTLP NT F    +AN++  Q + + V++  E AA+F G S +   + T  LNS   G
Sbjct  185  GHFTLPPNTAFKAIFYANAADRQDLKLFVDDAPEPAASFVGNSEDGVRMFT--LNS-KGG  241

Query  62   KVQVQVSVNGRPS--DLVSAQVILTNELNFALVGSEDGTDNDYNDAVVVINWPL  113
            K++++ S NGRPS  D   A +   + +    +G+EDG D DYND +V++ WP+
Sbjct  242  KIRIEASANGRPSATDARLAPLSAGDSVWLGWLGAEDGADADYNDGIVILQWPI  295


>fucose-binding lectin II [Photorhabdus antumapuensis]
Sequence ID: WP_225815552.1 Length: 320
>fucose-binding lectin II [Photorhabdus antumapuensis]
Sequence ID: MCA6221231.1 Length: 320 
Range 1: 211 to 319

Score:79.7 bits(195), Expect:1e-14, 
Method:Compositional matrix adjust., 
Identities:42/111(38%), Positives:68/111(61%), Gaps:2/111(1%)

Query  3    QGVFTLPANTRFGVTAFANSSGTQTVNVLVNNETAATFSGQSTNNAVIGTQVLNSGSSGK  62
            +  F LP N  FG+TA+ N+S  QTV V +++    T +G+ T N  +  +   SG+ GK
Sbjct  211  KHCFQLPKNILFGLTAYNNTSIQQTVKVYIDDLLVDTLTGKGTINP-MAIKTYTSGT-GK  268

Query  63   VQVQVSVNGRPSDLVSAQVILTNELNFALVGSEDGTDNDYNDAVVVINWPL  113
            V + +  +G+PS L      L  +   A++G+E+GT+N+YND VV++NWP+
Sbjct  269  VCIAIEGDGKPSKLRYFDNTLDGKPGTAIIGAENGTNNNYNDCVVMLNWPM  319


>MULTISPECIES: fucose-binding lectin II [Burkholderia]
Sequence ID: WP_034205684.1 Length: 129
>putative sugar-binding lectin protein [Burkholderia cepacia]
Sequence ID: KGB93812.1 Length: 129
>hypothetical protein WT53_28025 [Burkholderia sp. MSMB2157WGS]
Sequence ID: KWE50980.1 Length: 129 
Range 1: 12 to 129

Score:75.9 bits(185), Expect:1e-14, 
Method:Compositional matrix adjust., 
Identities:41/119(34%), Positives:66/119(55%), Gaps:9/119(7%)

Query  4    GVFTLPANTRFGVTAFANSSGTQTVNVLVNNETAATFSGQSTNNAVIGTQVLNSGSSGKV  63
            G F++P NT F    FAN++  Q + + + + T      + T         LNSG+ GK+
Sbjct  12   GEFSIPPNTDFRAIFFANAAEQQHIKLFIGDSTEPAAYHKLTTRDGPREATLNSGN-GKI  70

Query  64   QVQVSVNGRPSDLVSAQVILTNE--------LNFALVGSEDGTDNDYNDAVVVINWPLG  114
            + +++VNG+PS   +    +T +        +NF +V SEDG D+DYND +VV+ WP+G
Sbjct  71   RFEITVNGKPSATDARLAPVTGKKSDGSPFTVNFGIVVSEDGHDSDYNDGIVVLQWPIG  129


>AidA/PixA family protein [Burkholderia seminalis]
Sequence ID: WP_301942894.1 Length: 296
>AidA/PixA family protein [Burkholderia seminalis]
Sequence ID: MDN7591532.1 Length: 296 
Range 1: 185 to 295

Score:79.3 bits(194), Expect:1e-14, 
Method:Compositional matrix adjust., 
Identities:42/114(37%), Positives:67/114(58%), Gaps:7/114(6%)

Query  4    GVFTLPANTRFGVTAFANSSGTQTVNVLVNN--ETAATFSGQSTNNAVIGTQVLNSGSSG  61
            G FTLP NT F  T +AN++  Q + + +++  E AA+F+G   +   +    LNS   G
Sbjct  185  GTFTLPPNTDFKATFYANAADRQDLKLFIDDAPEPAASFAGNGNDG--VRQFTLNS-RDG  241

Query  62   KVQVQVSVNGRPS--DLVSAQVILTNELNFALVGSEDGTDNDYNDAVVVINWPL  113
            ++++  SVNGRPS  D   A +   + +    +G+EDG D DYND +V++ WP+
Sbjct  242  RIRIDASVNGRPSATDARLAPLSAGDTVWLGWLGAEDGADRDYNDGIVILQWPI  295


>MULTISPECIES: fucose-binding lectin II [Burkholderia]
Sequence ID: WP_011356523.1 Length: 129
>hypothetical protein Bcep18194_B2933 [Burkholderia lata]
Sequence ID: ABB13044.1 Length: 129
>MAG: hypothetical protein GAK33_03952 [Burkholderia lata]
Sequence ID: KAF1036393.1 Length: 129
>hypothetical protein [Burkholderia sp. Se-20378]
Sequence ID: MBN3771996.1 Length: 129
>hypothetical protein [Burkholderia sp. Ac-20345]
Sequence ID: MBN3776071.1 Length: 129
>hypothetical protein [Burkholderia sp. Ac-20392]
Sequence ID: MBN3797030.1 Length: 129 
Range 1: 12 to 129

Score:75.9 bits(185), Expect:1e-14, 
Method:Compositional matrix adjust., 
Identities:46/123(37%), Positives:73/123(59%), Gaps:17/123(13%)

Query  4    GVFTLPANTRFGVTAFANSSGTQTVNVLV-NNETAATFSGQSTNNAVIGTQ--VLNSGSS  60
            G F++P NT F    FAN++  Q + + + +++  A +   +T +   GT+   LNSG+ 
Sbjct  12   GEFSIPPNTEFRAIFFANAAEQQHIKLFIGDSKEPAAYHKLTTRD---GTREATLNSGN-  67

Query  61   GKVQVQVSVNGRPSDLVSAQVILTN---------ELNFALVGSEDGTDNDYNDAVVVINW  111
            GK++ +VSVNG+PS    A++   N          +NF +V SEDG D+DYND +VV+ W
Sbjct  68   GKIRFEVSVNGKPS-ATDARLAPINGKKSDGSPYTVNFGIVVSEDGHDSDYNDGIVVLQW  126

Query  112  PLG  114
            P+G
Sbjct  127  PIG  129


>fucose-binding lectin II [Burkholderia cepacia]
Sequence ID: WP_124673650.1 Length: 129
>hypothetical protein DF050_29620 [Burkholderia cepacia]
Sequence ID: RQT45615.1 Length: 129
>hypothetical protein DF053_30795 [Burkholderia cepacia]
Sequence ID: RQZ82047.1 Length: 129 
Range 1: 12 to 129

Score:75.9 bits(185), Expect:1e-14, 
Method:Compositional matrix adjust., 
Identities:45/121(37%), Positives:71/121(58%), Gaps:13/121(10%)

Query  4    GVFTLPANTRFGVTAFANSSGTQTVNVLV-NNETAATFSGQSTNNAVIGTQVLNSGSSGK  62
            G F++P NT F    FAN++  Q + + + +++  A +   +T +    T  LNSG+ GK
Sbjct  12   GEFSIPPNTDFRAIFFANAAEQQHIKLFIGDSKEPAAYHKLTTRDGPRET-TLNSGN-GK  69

Query  63   VQVQVSVNGRPSDLVSAQVILTN---------ELNFALVGSEDGTDNDYNDAVVVINWPL  113
            ++ +VSVNG+PS    A++   N          +NF +V SEDG D+DYND +VV+ WP+
Sbjct  70   IRFEVSVNGKPS-ATDARLAPINGKKSDGSPYTVNFGIVVSEDGHDSDYNDGIVVLQWPI  128

Query  114  G  114
            G
Sbjct  129  G  129


>MULTISPECIES: fucose-binding lectin II [Burkholderia]
Sequence ID: WP_034181081.1 Length: 129
>hypothetical protein DM992_27170 [Burkholderia sp. JP2-270]
Sequence ID: AWV03014.1 Length: 129
>hypothetical protein [Burkholderia pyrrocinia]
Sequence ID: EKS9883790.1 Length: 129
>hypothetical protein [Burkholderia pyrrocinia]
Sequence ID: EKS9893464.1 Length: 129
>hypothetical protein [Burkholderia pyrrocinia]
Sequence ID: EKS9905638.1 Length: 129
>hypothetical protein JM78_12985 [Burkholderia pyrrocinia]
Sequence ID: KFL53426.1 Length: 129 
Range 1: 12 to 129

Score:75.9 bits(185), Expect:2e-14, 
Method:Compositional matrix adjust., 
Identities:45/121(37%), Positives:71/121(58%), Gaps:13/121(10%)

Query  4    GVFTLPANTRFGVTAFANSSGTQTVNVLV-NNETAATFSGQSTNNAVIGTQVLNSGSSGK  62
            G F++P NT F    FAN++  Q + + + +++  A +   +T +    T  LNSG+ GK
Sbjct  12   GEFSIPPNTDFRAIFFANAAEQQHIKLFIGDSKEPAAYHKLTTRDGPRET-TLNSGN-GK  69

Query  63   VQVQVSVNGRPSDLVSAQVILTN---------ELNFALVGSEDGTDNDYNDAVVVINWPL  113
            ++ +VSVNG+PS    A++   N          +NF +V SEDG D+DYND +VV+ WP+
Sbjct  70   IRFEVSVNGKPS-ATDARLAPINGKKSDGSPFTVNFGIVVSEDGHDSDYNDGIVVLQWPI  128

Query  114  G  114
            G
Sbjct  129  G  129


>fucose-binding lectin II [Burkholderia stabilis]
Sequence ID: WP_069749592.1 Length: 129
>hypothetical protein BBJ41_28815 [Burkholderia stabilis]
Sequence ID: AOR71469.1 Length: 129
>hypothetical protein [Burkholderia stabilis]
Sequence ID: HDR9490319.1 Length: 129
>hypothetical protein [Burkholderia stabilis]
Sequence ID: HDR9521406.1 Length: 129
>hypothetical protein [Burkholderia stabilis]
Sequence ID: HDR9529778.1 Length: 129
>hypothetical protein [Burkholderia stabilis]
Sequence ID: HDR9537424.1 Length: 129 
Range 1: 12 to 129

Score:75.9 bits(185), Expect:2e-14, 
Method:Compositional matrix adjust., 
Identities:46/123(37%), Positives:73/123(59%), Gaps:17/123(13%)

Query  4    GVFTLPANTRFGVTAFANSSGTQTVNVLV-NNETAATFSGQSTNNAVIGTQ--VLNSGSS  60
            G F++P NT F    FAN++  Q + + + +N+  A +   +T +   GT+   LNSG+ 
Sbjct  12   GEFSIPPNTDFRAIFFANAAEQQHIKLFIGDNKEPAAYHKLTTRD---GTREATLNSGN-  67

Query  61   GKVQVQVSVNGRPSDLVSAQVILTN---------ELNFALVGSEDGTDNDYNDAVVVINW  111
            GK++ +V+VNG+PS    A++   N          +NF +V SEDG D+DYND +VV+ W
Sbjct  68   GKIRFEVTVNGKPS-ATDARLAPINGKKSDGSPYTVNFGIVVSEDGHDSDYNDGIVVLQW  126

Query  112  PLG  114
            P+G
Sbjct  127  PIG  129


>fucose-binding lectin II [Photorhabdus luminescens]
Sequence ID: WP_265514887.1 Length: 340
>hemopexin repeat-containing protein [Photorhabdus luminescens subsp. venezuelensis]
Sequence ID: MCW7763941.1 Length: 340 
Range 1: 230 to 339

Score:79.7 bits(195), Expect:2e-14, 
Method:Compositional matrix adjust., 
Identities:40/112(36%), Positives:72/112(64%), Gaps:3/112(2%)

Query  3    QGVFTLPANTRFGVTAFANSS-GTQTVNVLVNNETAATFSGQSTNNAVIGTQVLNSGSSG  61
            +  F LP + RFG+ A++N+    QTV V +++    T +G+ T+N ++ T+   SG+ G
Sbjct  230  KHCFQLPQSIRFGLIAYSNTDIRRQTVKVYIDDLLVDTLTGKGTDN-LMATKAYTSGT-G  287

Query  62   KVQVQVSVNGRPSDLVSAQVILTNELNFALVGSEDGTDNDYNDAVVVINWPL  113
            K+ ++++ +G+P  L  A   L  +    ++G+E+GT+ +YND+VVV+NWPL
Sbjct  288  KICIEITGDGKPCKLRYAYNTLDGKPGSIIIGAENGTEGNYNDSVVVLNWPL  339


>fucose-binding lectin II [Photorhabdus luminescens]
Sequence ID: WP_049584542.1 Length: 343
>photopexin B [Photorhabdus luminescens subsp. luminescens]
Sequence ID: KMW72212.1 Length: 343
>Hemopexin [Photorhabdus luminescens]
Sequence ID: SCZ71758.1 Length: 343 
Range 1: 234 to 342

Score:79.7 bits(195), Expect:2e-14, 
Method:Compositional matrix adjust., 
Identities:41/111(37%), Positives:69/111(62%), Gaps:2/111(1%)

Query  3    QGVFTLPANTRFGVTAFANSSGTQTVNVLVNNETAATFSGQSTNNAVIGTQVLNSGSSGK  62
            +    LP + RFG+TA+ N++  QTV V +++    T + +  NN  + T++  SG+ GK
Sbjct  234  KHCLQLPHSIRFGLTAYNNTNIQQTVKVYIDDLLVDTLTNKGKNNP-MATKIYTSGT-GK  291

Query  63   VQVQVSVNGRPSDLVSAQVILTNELNFALVGSEDGTDNDYNDAVVVINWPL  113
            V + +  NG+PS L      L  +   A++G+E+GT+++YND VV++NWPL
Sbjct  292  VCIAIEGNGKPSKLRYFDNTLDGKPGTAIIGAENGTNDNYNDCVVMLNWPL  342


>fucose-binding lectin II [Photorhabdus antumapuensis]
Sequence ID: WP_225815551.1 Length: 343
>photopexin B [Photorhabdus antumapuensis]
Sequence ID: MCA6221230.1 Length: 343 
Range 1: 234 to 342

Score:79.7 bits(195), Expect:2e-14, 
Method:Compositional matrix adjust., 
Identities:41/111(37%), Positives:69/111(62%), Gaps:2/111(1%)

Query  3    QGVFTLPANTRFGVTAFANSSGTQTVNVLVNNETAATFSGQSTNNAVIGTQVLNSGSSGK  62
            +    LP + RFG+TA+ N++  QTV V +++    T + +  NN  + T++  SG+ GK
Sbjct  234  KHCLQLPHSIRFGLTAYNNTNIQQTVKVYIDDLLVDTLTNKGKNNP-MATKIYTSGT-GK  291

Query  63   VQVQVSVNGRPSDLVSAQVILTNELNFALVGSEDGTDNDYNDAVVVINWPL  113
            V + +  NG+PS L      L  +   A++G+E+GT+++YND VV++NWPL
Sbjct  292  VCIAIEGNGKPSKLRYFDNTLDGKPGTAIIGAENGTNDNYNDCVVMLNWPL  342


>fucose-binding lectin II [Photorhabdus heterorhabditis]
Sequence ID: WP_214086067.1 Length: 339
>photopexin B [Photorhabdus heterorhabditis]
Sequence ID: MBS9442809.1 Length: 339 
Range 1: 234 to 338

Score:79.3 bits(194), Expect:2e-14, 
Method:Compositional matrix adjust., 
Identities:41/111(37%), Positives:68/111(61%), Gaps:6/111(5%)

Query  3    QGVFTLPANTRFGVTAFANSSGTQTVNVLVNNETAATFSGQSTNNAVIGTQVLNSGSSGK  62
            +  F LP + RFG+  + ++   QTV V +++    T +G+  NN ++ T+   SG+ GK
Sbjct  234  KHCFQLPQSIRFGLVVYTHAETLQTVKVYIDDILVDTLTGKGQNN-LMATKFYTSGT-GK  291

Query  63   VQVQVSVNGRPSDLVSAQVILTNELNFALVGSEDGTDNDYNDAVVVINWPL  113
            V +++  NG+P  L     IL      A++G+E+GT+N+YND+VV +NWPL
Sbjct  292  VCIEIEGNGKPYKLRYFDKILGT----AIIGAENGTNNNYNDSVVFLNWPL  338


>fucose-binding lectin II [Photorhabdus sp. CRCIA-P01]
Sequence ID: WP_118985887.1 Length: 337
Range 1: 227 to 336

Score:79.3 bits(194), Expect:2e-14, 
Method:Compositional matrix adjust., 
Identities:40/112(36%), Positives:72/112(64%), Gaps:3/112(2%)

Query  3    QGVFTLPANTRFGVTAFANSS-GTQTVNVLVNNETAATFSGQSTNNAVIGTQVLNSGSSG  61
            +  F LP + RFG+ A++N+    QTV V +++    T +G+ T+N ++ T+   SG+ G
Sbjct  227  KHCFQLPQSIRFGLIAYSNTDIRRQTVKVYIDDLLVDTLTGKGTDN-LMATKAYTSGT-G  284

Query  62   KVQVQVSVNGRPSDLVSAQVILTNELNFALVGSEDGTDNDYNDAVVVINWPL  113
            K+ ++++ +G+P  L  A   L  +    ++G+E+GT+ +YND+VVV+NWPL
Sbjct  285  KICIEITGDGKPCKLRYAYNTLDGKPGSIIIGAENGTEGNYNDSVVVLNWPL  336


>fucose-binding lectin II [Photorhabdus temperata]
Sequence ID: WP_243465090.1 Length: 271
Range 1: 161 to 270

Score:78.6 bits(192), Expect:2e-14, 
Method:Compositional matrix adjust., 
Identities:42/112(38%), Positives:69/112(61%), Gaps:3/112(2%)

Query  3    QGVFTLPANTRFGVTAFANSS-GTQTVNVLVNNETAATFSGQSTNNAVIGTQVLNSGSSG  61
            +  F LP + RFG+TA+AN+S   QT+ V ++N    T +G+ T+N VIG +   SG+ G
Sbjct  161  KHCFELPHSIRFGLTAYANTSTHQQTIKVYIDNLLIDTLTGRGTDN-VIGVKTYTSGT-G  218

Query  62   KVQVQVSVNGRPSDLVSAQVILTNELNFALVGSEDGTDNDYNDAVVVINWPL  113
            KV +++  + +P  L      L  +    ++G+E+   N+YND++VV+NWPL
Sbjct  219  KVCIEIVGDSKPCKLRYFDNTLDGKPGSVIIGAENDNKNNYNDSIVVLNWPL  270


>AidA/PixA family protein [Burkholderia contaminans]
Sequence ID: WP_226120391.1 Length: 296
>hypothetical protein [Burkholderia contaminans]
Sequence ID: MCA8099961.1 Length: 296 
Range 1: 185 to 295

Score:79.0 bits(193), Expect:2e-14, 
Method:Compositional matrix adjust., 
Identities:44/114(39%), Positives:67/114(58%), Gaps:7/114(6%)

Query  4    GVFTLPANTRFGVTAFANSSGTQTVNVLVNN--ETAATFSGQSTNNAVIGTQVLNSGSSG  61
            G FTLP NT F    +AN++  Q + + V++  E AA+F G S +   + T  LNS   G
Sbjct  185  GRFTLPPNTAFKAIFYANAADRQDLKLFVDDAPEPAASFIGNSGDGVRMFT--LNS-KGG  241

Query  62   KVQVQVSVNGRPS--DLVSAQVILTNELNFALVGSEDGTDNDYNDAVVVINWPL  113
            K++++ S NGRPS  D   A +   + +    +G+EDG D DYND +V++ WP+
Sbjct  242  KIRIEASANGRPSATDARLAPLSAGDSVWLGWLGAEDGADADYNDGIVILQWPI  295


>fucose-binding lectin II [Burkholderia cenocepacia]
Sequence ID: WP_310640380.1 Length: 122
>fucose-binding lectin II [Burkholderia cenocepacia]
Sequence ID: MDR8047995.1 Length: 122 
Range 1: 12 to 122

Score:75.1 bits(183), Expect:2e-14, 
Method:Compositional matrix adjust., 
Identities:45/114(39%), Positives:67/114(58%), Gaps:6/114(5%)

Query  4    GVFTLPANTRFGVTAFANSSGTQTVNVLV--NNETAA-TFSGQSTNNAVIGTQVLNSGSS  60
            G F LP N  F    FAN++  Q V + +  N++TAA T++G S +   +  ++LNSG  
Sbjct  12   GNFKLPPNIDFRAVFFANAADRQEVKLYIGENSKTAAWTYAGNSRDE--VRGKILNSGD-  68

Query  61   GKVQVQVSVNGRPSDLVSAQVILTNELNFALVGSEDGTDNDYNDAVVVINWPLG  114
            G ++V+V  NG+ S        L+    F ++ SEDG D DYNDA+VV+ WP+G
Sbjct  69   GTLRVEVFTNGKQSATDGRLAPLSKRTWFGILVSEDGADKDYNDAIVVLQWPIG  122


>fucose-binding lectin II [Burkholderia contaminans]
Sequence ID: WP_071333388.1 Length: 129
Range 1: 12 to 129

Score:75.5 bits(184), Expect:2e-14, 
Method:Compositional matrix adjust., 
Identities:48/122(39%), Positives:70/122(57%), Gaps:15/122(12%)

Query  4    GVFTLPANTRFGVTAFANSSGTQTVNVLV--NNETAATFSGQSTNNAVIGTQVLNSGSSG  61
            G F++P NT F    FAN++  Q + + V  +NE AA     + +     T  LNSG+ G
Sbjct  12   GEFSIPPNTDFRAIFFANAAEQQHIKLFVGDSNEPAAYHKLTTRDGTREAT--LNSGN-G  68

Query  62   KVQVQVSVNGRPSDLVSAQVILTN---------ELNFALVGSEDGTDNDYNDAVVVINWP  112
            K++ +VSVNG+PS    A++   N          +NF +V SEDG D+DYND +VV+ WP
Sbjct  69   KIRFEVSVNGKPS-ATDARLAPINGKKSDGSPYTVNFGIVVSEDGHDSDYNDGIVVLQWP  127

Query  113  LG  114
            +G
Sbjct  128  IG  129


>hypothetical protein WR31_09270 [Burkholderia contaminans LMG 23361]
Sequence ID: KKL42883.1 Length: 132
>hypothetical protein BGI28_34165 [Burkholderia contaminans]
Sequence ID: ODN28582.1 Length: 132
>hypothetical protein BED46_018435 [Burkholderia contaminans]
Sequence ID: OMI81273.1 Length: 132 
Range 1: 21 to 131

Score:75.5 bits(184), Expect:2e-14, 
Method:Compositional matrix adjust., 
Identities:43/114(38%), Positives:66/114(57%), Gaps:7/114(6%)

Query  4    GVFTLPANTRFGVTAFANSSGTQTVNVLVNN--ETAATFSGQSTNNAVIGTQVLNSGSSG  61
            G FTLP NT F    +AN++  Q + + V++  E AA+F G S +   + T  LNS   G
Sbjct  21   GRFTLPPNTAFKAIFYANAADRQDLKLFVDDAPEPAASFVGNSEDGVRMFT--LNS-KGG  77

Query  62   KVQVQVSVNGRPS--DLVSAQVILTNELNFALVGSEDGTDNDYNDAVVVINWPL  113
            K++++ S NGR S  D   A +   + +    +G+EDG D DYND +V++ WP+
Sbjct  78   KIRIEASANGRQSATDARLAPLSAGDSVWLGWLGAEDGADADYNDGIVILQWPI  131


>AidA/PixA family protein [Burkholderia seminalis]
Sequence ID: WP_244135633.1 Length: 296
Range 1: 185 to 295

Score:78.6 bits(192), Expect:2e-14, 
Method:Compositional matrix adjust., 
Identities:42/114(37%), Positives:66/114(57%), Gaps:7/114(6%)

Query  4    GVFTLPANTRFGVTAFANSSGTQTVNVLVNN--ETAATFSGQSTNNAVIGTQVLNSGSSG  61
            G FTLP NT F  T +AN+   Q + + +++  E AA+F+G   +   +    LNS   G
Sbjct  185  GTFTLPPNTDFKATFYANAPDRQDLKLFIDDAPEPAASFAGNGNDG--VRQFTLNS-RGG  241

Query  62   KVQVQVSVNGRPS--DLVSAQVILTNELNFALVGSEDGTDNDYNDAVVVINWPL  113
            ++++  SVNGRPS  D   A +   + +    +G+EDG D DYND +V++ WP+
Sbjct  242  RIRIDASVNGRPSATDARLAPLSAGDTVWLGWLGAEDGADRDYNDGIVILQWPI  295


>fucose-binding lectin II, partial [Photorhabdus bodei]
Sequence ID: WP_228902901.1 Length: 336
>photopexin B [Photorhabdus bodei]
Sequence ID: MCC8466609.1 Length: 336 
Range 1: 226 to 335

Score:79.0 bits(193), Expect:2e-14, 
Method:Compositional matrix adjust., 
Identities:41/112(37%), Positives:68/112(60%), Gaps:3/112(2%)

Query  3    QGVFTLPANTRFGVTAFANSS-GTQTVNVLVNNETAATFSGQSTNNAVIGTQVLNSGSSG  61
            +  F LP + RFG+TA++N+    QTV V ++N    T +G+ T+N ++ T+   SG+ G
Sbjct  226  KHCFQLPQSIRFGLTAYSNTDIHRQTVKVYIDNLLVDTLTGKGTDN-LMATKAYTSGT-G  283

Query  62   KVQVQVSVNGRPSDLVSAQVILTNELNFALVGSEDGTDNDYNDAVVVINWPL  113
            KV +++  +G+P  L  A   L  +     +G+E+   N+YND VV++NWPL
Sbjct  284  KVCIEIEGDGKPCKLRYAYNTLDGKPGTVTIGAENDAKNNYNDCVVILNWPL  335


>fucose-binding lectin II [Burkholderia cepacia]
Sequence ID: WP_059730435.1 Length: 129
>hypothetical protein WS90_01815 [Burkholderia cepacia]
Sequence ID: KVK80100.1 Length: 129
>hypothetical protein WT01_32835 [Burkholderia cepacia]
Sequence ID: KVL49767.1 Length: 129 
Range 1: 12 to 129

Score:75.1 bits(183), Expect:2e-14, 
Method:Compositional matrix adjust., 
Identities:46/122(38%), Positives:69/122(56%), Gaps:15/122(12%)

Query  4    GVFTLPANTRFGVTAFANSSGTQTVNVLVNN--ETAATFSGQSTNNAVIGTQVLNSGSSG  61
            G F++P NT F    FAN++  Q + + + +  E AA +   + +     T  LNSG  G
Sbjct  12   GEFSIPPNTDFRAIFFANAAEQQHIKLFIGDSKEPAAYYKLTTRDGTREAT--LNSGD-G  68

Query  62   KVQVQVSVNGRPSDLVSAQVILTN---------ELNFALVGSEDGTDNDYNDAVVVINWP  112
            K++ +VSVNG+PS    A++   N          +NF +V SEDG D+DYND +VV+ WP
Sbjct  69   KIRFEVSVNGKPS-ATDARLAPINGKKSDGSPYTVNFGIVVSEDGHDSDYNDGIVVLQWP  127

Query  113  LG  114
            +G
Sbjct  128  IG  129


>MULTISPECIES: fucose-binding lectin II [Burkholderia cepacia complex]
Sequence ID: WP_078041233.1 Length: 129
>hypothetical protein BHQ31_16880 [Burkholderia cenocepacia]
Sequence ID: AQT51800.1 Length: 129
>hypothetical protein [Burkholderia cenocepacia]
Sequence ID: MBR8398787.1 Length: 129
>fucose-binding lectin II [Burkholderia orbicola]
Sequence ID: MDN7533373.1 Length: 129 
Range 1: 12 to 129

Score:75.1 bits(183), Expect:2e-14, 
Method:Compositional matrix adjust., 
Identities:46/123(37%), Positives:73/123(59%), Gaps:17/123(13%)

Query  4    GVFTLPANTRFGVTAFANSSGTQTVNVLV-NNETAATFSGQSTNNAVIGTQ--VLNSGSS  60
            G F++P NT F    FAN++  Q + + + +++  A +   +T +   GT+   LNSG+ 
Sbjct  12   GEFSIPPNTDFRAIFFANAAEQQHIKLFIGDSKEPAAYHKLTTRD---GTREATLNSGN-  67

Query  61   GKVQVQVSVNGRPSDLVSAQVILTN---------ELNFALVGSEDGTDNDYNDAVVVINW  111
            GK++ +VSVNG+PS    A++   N          +NF +V SEDG D+DYND +VV+ W
Sbjct  68   GKIRFEVSVNGKPS-ATDARLAPVNGKKSDGSPYTVNFGIVVSEDGHDSDYNDGIVVLQW  126

Query  112  PLG  114
            P+G
Sbjct  127  PIG  129


>fucose-binding lectin II [Photorhabdus aballayi]
Sequence ID: WP_265381057.1 Length: 336
>hemopexin repeat-containing protein [Photorhabdus aballayi]
Sequence ID: MCW7550580.1 Length: 336 
Range 1: 226 to 335

Score:79.0 bits(193), Expect:3e-14, 
Method:Compositional matrix adjust., 
Identities:41/112(37%), Positives:70/112(62%), Gaps:3/112(2%)

Query  3    QGVFTLPANTRFGVTAFANSS-GTQTVNVLVNNETAATFSGQSTNNAVIGTQVLNSGSSG  61
            +  F LP + RFG+ A++N+    QTV V +++    T +G+ T+N ++ T+   SG+ G
Sbjct  226  KHCFQLPQSIRFGLIAYSNTDIHRQTVKVYIDDLLVDTLTGKGTDN-LMATKAYTSGT-G  283

Query  62   KVQVQVSVNGRPSDLVSAQVILTNELNFALVGSEDGTDNDYNDAVVVINWPL  113
            KV +++  +G+P  L  +   L  +   A +G+E+GT ++YND VVV+NWPL
Sbjct  284  KVCIEIEGDGKPCKLRYSYNTLDGKPGTATIGAENGTKSNYNDCVVVLNWPL  335


>MULTISPECIES: fucose-binding lectin II [Burkholderia cepacia complex]
Sequence ID: WP_175778130.1 Length: 129
>hypothetical protein [Burkholderia cenocepacia]
Sequence ID: MBR8273041.1 Length: 129
>fucose-binding lectin II [Burkholderia cenocepacia]
Sequence ID: MDR8031922.1 Length: 129
>fucose-binding lectin II [Burkholderia cenocepacia]
Sequence ID: MDR8039936.1 Length: 129 
Range 1: 12 to 129

Score:75.1 bits(183), Expect:3e-14, 
Method:Compositional matrix adjust., 
Identities:44/121(36%), Positives:71/121(58%), Gaps:13/121(10%)

Query  4    GVFTLPANTRFGVTAFANSSGTQTVNVLV-NNETAATFSGQSTNNAVIGTQVLNSGSSGK  62
            G F++P NT F    FAN++  Q + + + +++  A +   +T +     + LNSG+ GK
Sbjct  12   GEFSIPPNTDFRAIFFANAAEQQHIKLFIGDSQEPAAYHKLTTRDGPREAK-LNSGN-GK  69

Query  63   VQVQVSVNGRPSDLVSAQVILTN---------ELNFALVGSEDGTDNDYNDAVVVINWPL  113
            ++ +VSVNG+PS    A++   N          +NF +V SEDG D+DYND +VV+ WP+
Sbjct  70   IRFEVSVNGKPS-ATDARLAPINGKKSDGSPFTVNFGIVVSEDGHDSDYNDGIVVLQWPI  128

Query  114  G  114
            G
Sbjct  129  G  129


>MULTISPECIES: fucose-binding lectin II [Burkholderia]
Sequence ID: WP_124580488.1 Length: 129
>hypothetical protein [Burkholderia sp. Se-20373]
Sequence ID: MBN3745752.1 Length: 129
>hypothetical protein DF051_18710 [Burkholderia contaminans]
Sequence ID: RQT14336.1 Length: 129 
Range 1: 12 to 129

Score:75.1 bits(183), Expect:3e-14, 
Method:Compositional matrix adjust., 
Identities:46/123(37%), Positives:73/123(59%), Gaps:17/123(13%)

Query  4    GVFTLPANTRFGVTAFANSSGTQTVNVLV-NNETAATFSGQSTNNAVIGTQ--VLNSGSS  60
            G F++P NT F    FAN++  Q + + + +++  A +   +T +   GT+   LNSG+ 
Sbjct  12   GEFSIPPNTAFRAIFFANAAEQQHIKLFIGDSKEPAAYHKLTTRD---GTREATLNSGN-  67

Query  61   GKVQVQVSVNGRPSDLVSAQVILTN---------ELNFALVGSEDGTDNDYNDAVVVINW  111
            GK++ +VSVNG+PS    A++   N          +NF +V SEDG D+DYND +VV+ W
Sbjct  68   GKIRFEVSVNGKPS-ATDARLAPINGKKSDGSPYTVNFGIVVSEDGHDSDYNDGIVVLQW  126

Query  112  PLG  114
            P+G
Sbjct  127  PIG  129


>MULTISPECIES: fucose-binding lectin II [Burkholderia]
Sequence ID: WP_046548975.1 Length: 129
>hypothetical protein WR30_30370 [Burkholderia contaminans FFH2055]
Sequence ID: KKL31062.1 Length: 129
>hypothetical protein [Burkholderia contaminans]
Sequence ID: MBD1411754.1 Length: 129
>hypothetical protein [Burkholderia contaminans]
Sequence ID: MBH9671018.1 Length: 129
>hypothetical protein [Burkholderia contaminans]
Sequence ID: MBH9678048.1 Length: 129
>hypothetical protein [Burkholderia contaminans]
Sequence ID: MBH9708472.1 Length: 129 
Range 1: 12 to 129

Score:75.1 bits(183), Expect:3e-14, 
Method:Compositional matrix adjust., 
Identities:46/123(37%), Positives:73/123(59%), Gaps:17/123(13%)

Query  4    GVFTLPANTRFGVTAFANSSGTQTVNVLV-NNETAATFSGQSTNNAVIGTQ--VLNSGSS  60
            G F++P NT F    FAN++  Q + + + +++  A +   +T +   GT+   LNSG+ 
Sbjct  12   GEFSIPPNTPFRAIFFANAAEQQHIKLFIGDSKEPAAYHKLTTRD---GTREATLNSGN-  67

Query  61   GKVQVQVSVNGRPSDLVSAQVILTN---------ELNFALVGSEDGTDNDYNDAVVVINW  111
            GK++ +VSVNG+PS    A++   N          +NF +V SEDG D+DYND +VV+ W
Sbjct  68   GKIRFEVSVNGKPS-ATDARLAPINGKKSDGSPYTVNFGIVVSEDGHDSDYNDGIVVLQW  126

Query  112  PLG  114
            P+G
Sbjct  127  PIG  129


>fucose-binding lectin II [Burkholderia cepacia]
Sequence ID: WP_321881283.1 Length: 129
Range 1: 12 to 129

Score:75.1 bits(183), Expect:3e-14, 
Method:Compositional matrix adjust., 
Identities:43/120(36%), Positives:65/120(54%), Gaps:11/120(9%)

Query  4    GVFTLPANTRFGVTAFANSSGTQTVNVLVNNETAATFSGQSTNNAVIGTQVLNSGSSGKV  63
            G F++P NT F    FAN++  Q + + + +        + T         LNSG+ GK+
Sbjct  12   GEFSIPPNTDFRAILFANAAEQQHIKLFIGDSKEPAAYHKLTTRDGPREATLNSGN-GKI  70

Query  64   QVQVSVNGRPSDLVSAQVILTN---------ELNFALVGSEDGTDNDYNDAVVVINWPLG  114
            + +VSVNG+PS    A++   N          +NF +V SEDG D+DYND +VV+ WP+G
Sbjct  71   RFEVSVNGKPS-ATDARLAPINGKKSDGSPYTVNFGIVVSEDGHDSDYNDGIVVLQWPIG  129


>MULTISPECIES: fucose-binding lectin II [Burkholderia]
Sequence ID: WP_043178912.1 Length: 129
>hypothetical protein [Burkholderia cepacia]
Sequence ID: EKS9795808.1 Length: 129
>hypothetical protein NL30_24465 [Burkholderia contaminans]
Sequence ID: AKM42984.1 Length: 129
>hypothetical protein WI95_17270 [Burkholderia contaminans]
Sequence ID: AOL05794.1 Length: 129
>hypothetical protein CVS37_30725 [Burkholderia lata]
Sequence ID: AYQ42225.1 Length: 129
>hypothetical protein [Burkholderia cepacia]
Sequence ID: EKS9803102.1 Length: 129 
Range 1: 12 to 129

Score:75.1 bits(183), Expect:3e-14, 
Method:Compositional matrix adjust., 
Identities:46/123(37%), Positives:73/123(59%), Gaps:17/123(13%)

Query  4    GVFTLPANTRFGVTAFANSSGTQTVNVLV-NNETAATFSGQSTNNAVIGTQ--VLNSGSS  60
            G F++P NT F    FAN++  Q + + + +++  A +   +T +   GT+   LNSG+ 
Sbjct  12   GEFSIPPNTDFRAIFFANAAEQQHIKLFIGDSKEPAAYHKLTTRD---GTREATLNSGN-  67

Query  61   GKVQVQVSVNGRPSDLVSAQVILTN---------ELNFALVGSEDGTDNDYNDAVVVINW  111
            GK++ +VSVNG+PS    A++   N          +NF +V SEDG D+DYND +VV+ W
Sbjct  68   GKIRFEVSVNGKPS-ATDARLAPINGKKSDGSPYTVNFGIVVSEDGHDSDYNDGIVVLQW  126

Query  112  PLG  114
            P+G
Sbjct  127  PIG  129


>MULTISPECIES: fucose-binding lectin II [Burkholderia]
Sequence ID: WP_023474822.1 Length: 129
>Photopexin A [Burkholderia cenocepacia KC-01]
Sequence ID: ESS41099.1 Length: 129
>hypothetical protein [Burkholderia cenocepacia]
Sequence ID: ELK7720641.1 Length: 129
>hypothetical protein WT97_07150 [Burkholderia sp. MSMB1459WGS]
Sequence ID: KWO47845.1 Length: 129
>hypothetical protein [Burkholderia sp. 9777_1386]
Sequence ID: MBG0870792.1 Length: 129
>hypothetical protein [Burkholderia cenocepacia]
Sequence ID: MBR7946983.1 Length: 129 
Range 1: 12 to 129

Score:75.1 bits(183), Expect:3e-14, 
Method:Compositional matrix adjust., 
Identities:42/120(35%), Positives:70/120(58%), Gaps:11/120(9%)

Query  4    GVFTLPANTRFGVTAFANSSGTQTVNVLV-NNETAATFSGQSTNNAVIGTQVLNSGSSGK  62
            G F++P NT F    FAN++  Q + + + +++  A +   +T +     + LNSG+ GK
Sbjct  12   GEFSIPPNTDFRAIFFANAAEQQHIKLFIGDSQEPAAYHKLTTRDGPREAK-LNSGN-GK  69

Query  63   VQVQVSVNGRPSDLVSAQVILTNE--------LNFALVGSEDGTDNDYNDAVVVINWPLG  114
            ++ +VSVNG+PS   +    +  +        +NF +V SEDG D+DYND +VV+ WP+G
Sbjct  70   IRFEVSVNGKPSPTDARLAPINGKKSDGSPFTVNFGIVVSEDGHDSDYNDGIVVLQWPIG  129


>fucose-binding lectin II [Burkholderia sp.]
Sequence ID: WP_288042190.1 Length: 129
>fucose-binding lectin II [Burkholderia sp.]
Sequence ID: MCL4630864.1 Length: 129 
Range 1: 12 to 129

Score:75.1 bits(183), Expect:3e-14, 
Method:Compositional matrix adjust., 
Identities:43/120(36%), Positives:66/120(55%), Gaps:11/120(9%)

Query  4    GVFTLPANTRFGVTAFANSSGTQTVNVLVNNETAATFSGQSTNNAVIGTQVLNSGSSGKV  63
            G F++P NT F    FAN++  Q + + + +    +   + T         LNSG+ GK+
Sbjct  12   GEFSIPPNTDFRAIFFANAAEQQHIKLFIGDSQEPSAYHKLTTRDGPREATLNSGN-GKI  70

Query  64   QVQVSVNGRPSDLVSAQVILTN---------ELNFALVGSEDGTDNDYNDAVVVINWPLG  114
            + +VSVNG+PS    A++   N          +NF +V SEDG D+DYND +VV+ WP+G
Sbjct  71   RFEVSVNGKPS-ATDARLAPINGKKSDGSPFTVNFGIVVSEDGHDSDYNDGIVVLQWPIG  129


>MULTISPECIES: AidA/PixA family protein [Burkholderia]
Sequence ID: WP_089444323.1 Length: 296
>hypothetical protein [Burkholderia contaminans]
Sequence ID: MBY4721633.1 Length: 296
>AidA/PixA family protein [Burkholderia sp. HI4860]
Sequence ID: MCI3974261.1 Length: 296
>AidA/PixA family protein [Burkholderia contaminans]
Sequence ID: MDN7790137.1 Length: 296
>hypothetical protein CFB48_34005 [Burkholderia sp. AU33647]
Sequence ID: OXI93900.1 Length: 296 
Range 1: 185 to 295

Score:78.6 bits(192), Expect:3e-14, 
Method:Compositional matrix adjust., 
Identities:44/114(39%), Positives:66/114(57%), Gaps:7/114(6%)

Query  4    GVFTLPANTRFGVTAFANSSGTQTVNVLVNN--ETAATFSGQSTNNAVIGTQVLNSGSSG  61
            G FTLP NT F    +AN++  Q + + V++  E AA+F G S +   + T  LNS   G
Sbjct  185  GHFTLPPNTAFKAIFYANAADRQDLKLFVDDAPEPAASFVGNSEDGVRMFT--LNS-KGG  241

Query  62   KVQVQVSVNGRPS--DLVSAQVILTNELNFALVGSEDGTDNDYNDAVVVINWPL  113
            K+++  S NGRPS  D   A +   + +    +G+EDG D DYND +V++ WP+
Sbjct  242  KIRIDASANGRPSATDARLAPLSAGDSVWLGWLGAEDGADADYNDGIVILQWPI  295


>hypothetical protein WI95_31850 [Burkholderia contaminans]
Sequence ID: AOL09397.1 Length: 132
>hypothetical protein WR30_19230 [Burkholderia contaminans FFH2055]
Sequence ID: KKL36214.1 Length: 132 
Range 1: 21 to 131

Score:75.1 bits(183), Expect:3e-14, 
Method:Compositional matrix adjust., 
Identities:43/114(38%), Positives:66/114(57%), Gaps:7/114(6%)

Query  4    GVFTLPANTRFGVTAFANSSGTQTVNVLVNN--ETAATFSGQSTNNAVIGTQVLNSGSSG  61
            G FTLP NT F    +AN++  Q + + V++  E AA+F G S +   + T  LNS   G
Sbjct  21   GRFTLPPNTAFKAIFYANAADRQDLKLFVDDAPEPAASFVGNSEDGIRMFT--LNS-KGG  77

Query  62   KVQVQVSVNGRPS--DLVSAQVILTNELNFALVGSEDGTDNDYNDAVVVINWPL  113
            K++++ S NGR S  D   A +   + +    +G+EDG D DYND +V++ WP+
Sbjct  78   KIRIEASANGRQSATDARLAPLSAGDSVWLGWLGAEDGADADYNDGIVILQWPI  131


>fucose-binding lectin II [Burkholderia cepacia]
Sequence ID: WP_193093745.1 Length: 129
>hypothetical protein [Burkholderia cepacia]
Sequence ID: MBE2968495.1 Length: 129 
Range 1: 12 to 129

Score:75.1 bits(183), Expect:3e-14, 
Method:Compositional matrix adjust., 
Identities:43/120(36%), Positives:65/120(54%), Gaps:11/120(9%)

Query  4    GVFTLPANTRFGVTAFANSSGTQTVNVLVNNETAATFSGQSTNNAVIGTQVLNSGSSGKV  63
            G F++P NT F    FAN++  Q + + + +        + T         LNSG+ GK+
Sbjct  12   GEFSIPPNTDFRAIFFANAAEQQHIKLFIGDSQEPAAHHKLTTRDGPREATLNSGN-GKI  70

Query  64   QVQVSVNGRPSDLVSAQVILTN---------ELNFALVGSEDGTDNDYNDAVVVINWPLG  114
            + +VSVNG+PS    A++   N          +NF +V SEDG D+DYND +VV+ WP+G
Sbjct  71   RFEVSVNGKPS-ATDARLAPINGKKSDGSPYTVNFGIVVSEDGHDSDYNDGIVVLQWPIG  129


>fucose-binding lectin II [Burkholderia orbicola]
Sequence ID: WP_301761082.1 Length: 174
>fucose-binding lectin II [Burkholderia orbicola]
Sequence ID: MDN7560455.1 Length: 174 
Range 1: 57 to 174

Score:76.3 bits(186), Expect:3e-14, 
Method:Compositional matrix adjust., 
Identities:45/121(37%), Positives:71/121(58%), Gaps:13/121(10%)

Query  4    GVFTLPANTRFGVTAFANSSGTQTVNVLV-NNETAATFSGQSTNNAVIGTQVLNSGSSGK  62
            G F++P NT F    FAN++  Q + + + +++  A +   +T +    T  LNSG+ GK
Sbjct  57   GEFSIPPNTDFRAIFFANAAEQQHIKLFIGDSQEPAAYHKLTTRDGPRET-TLNSGN-GK  114

Query  63   VQVQVSVNGRPSDLVSAQVILTN---------ELNFALVGSEDGTDNDYNDAVVVINWPL  113
            ++ +VSVNG+PS    A++   N          +NF +V SEDG D+DYND +VV+ WP+
Sbjct  115  IRFEVSVNGKPS-ATDARLAPINGKKSDGSPFTVNFGIVVSEDGRDSDYNDGIVVLQWPI  173

Query  114  G  114
            G
Sbjct  174  G  174


>MULTISPECIES: fucose-binding lectin II [Burkholderia]
Sequence ID: WP_047901918.1 Length: 129
>hypothetical protein ABD05_20305 [Burkholderia pyrrocinia]
Sequence ID: AKM02568.1 Length: 129
>fucose-binding lectin II [Burkholderia sp. AU45274]
Sequence ID: MDN7491585.1 Length: 129
>fucose-binding lectin II [Burkholderia sp. S-53]
Sequence ID: UXU89772.1 Length: 129
>fucose-binding lectin II [Burkholderia pyrrocinia]
Sequence ID: WWT61934.1 Length: 129
>fucose-binding lectin II [Burkholderia pyrrocinia]
Sequence ID: WZW56458.1 Length: 129 
Range 1: 12 to 129

Score:75.1 bits(183), Expect:3e-14, 
Method:Compositional matrix adjust., 
Identities:46/123(37%), Positives:73/123(59%), Gaps:17/123(13%)

Query  4    GVFTLPANTRFGVTAFANSSGTQTVNVLV-NNETAATFSGQSTNNAVIGTQ--VLNSGSS  60
            G F++P NT F    FAN++  Q + + + +++  A +   +T +   GT+   LNSG+ 
Sbjct  12   GEFSIPPNTDFRAIFFANAAEQQHIKLFIGDSKEPAAYHKLTTRD---GTREVTLNSGN-  67

Query  61   GKVQVQVSVNGRPSDLVSAQVILTN---------ELNFALVGSEDGTDNDYNDAVVVINW  111
            GK++ +VSVNG+PS    A++   N          +NF +V SEDG D+DYND +VV+ W
Sbjct  68   GKIRFEVSVNGKPS-ATDARLAPINGKKSDGSPYTVNFGIVVSEDGHDSDYNDGIVVLQW  126

Query  112  PLG  114
            P+G
Sbjct  127  PIG  129


>MULTISPECIES: fucose-binding lectin II [Burkholderia]
Sequence ID: WP_039344247.1 Length: 129
>fucose-binding lectin II [Burkholderia sp. FXe9]
Sequence ID: UTP24506.1 Length: 129
>hypothetical protein WR31_30670 [Burkholderia contaminans LMG 23361]
Sequence ID: KKL32079.1 Length: 129
>hypothetical protein [Burkholderia contaminans]
Sequence ID: MBA9831999.1 Length: 129
>hypothetical protein [Burkholderia contaminans]
Sequence ID: MBA9838623.1 Length: 129
>hypothetical protein [Burkholderia contaminans]
Sequence ID: MBA9863981.1 Length: 129 
Range 1: 12 to 129

Score:75.1 bits(183), Expect:3e-14, 
Method:Compositional matrix adjust., 
Identities:46/123(37%), Positives:73/123(59%), Gaps:17/123(13%)

Query  4    GVFTLPANTRFGVTAFANSSGTQTVNVLV-NNETAATFSGQSTNNAVIGTQ--VLNSGSS  60
            G F++P NT F    FAN++  Q + + + +++  A +   +T +   GT+   LNSG+ 
Sbjct  12   GEFSIPPNTPFRAIFFANAAEQQHIKLFIGDSKEPAAYHKLTTRD---GTREATLNSGN-  67

Query  61   GKVQVQVSVNGRPSDLVSAQVILTN---------ELNFALVGSEDGTDNDYNDAVVVINW  111
            GK++ +VSVNG+PS    A++   N          +NF +V SEDG D+DYND +VV+ W
Sbjct  68   GKIRFEVSVNGKPS-ATDARLAPINGKKSDGSPYTVNFGIVVSEDGHDSDYNDGIVVLQW  126

Query  112  PLG  114
            P+G
Sbjct  127  PIG  129


>AidA/PixA family protein [Burkholderia contaminans]
Sequence ID: WP_124581127.1 Length: 296
>hypothetical protein DF051_20905 [Burkholderia contaminans]
Sequence ID: RQT13124.1 Length: 296 
Range 1: 185 to 295

Score:78.2 bits(191), Expect:3e-14, 
Method:Compositional matrix adjust., 
Identities:44/114(39%), Positives:66/114(57%), Gaps:7/114(6%)

Query  4    GVFTLPANTRFGVTAFANSSGTQTVNVLVNN--ETAATFSGQSTNNAVIGTQVLNSGSSG  61
            G FTLP NT F    +AN++  Q + + V++  E AA+F G S +   + T  LNS   G
Sbjct  185  GHFTLPPNTAFKAIFYANAADRQDLKLFVDDAPEPAASFVGNSEDGVRMFT--LNS-KGG  241

Query  62   KVQVQVSVNGRPS--DLVSAQVILTNELNFALVGSEDGTDNDYNDAVVVINWPL  113
            K+++  S NGRPS  D   A +   + +    +G+EDG D DYND +V++ WP+
Sbjct  242  KIRIDASANGRPSATDARLAPLSAGDSVWLGWLGAEDGADADYNDGIVILQWPI  295


>fucose-binding lectin II [Photorhabdus luminescens]
Sequence ID: WP_139654620.1 Length: 336
>photopexin B [Photorhabdus luminescens subsp. sonorensis]
Sequence ID: TNH44889.1 Length: 336 
Range 1: 226 to 335

Score:79.0 bits(193), Expect:3e-14, 
Method:Compositional matrix adjust., 
Identities:40/112(36%), Positives:70/112(62%), Gaps:3/112(2%)

Query  3    QGVFTLPANTRFGVTAFANSS-GTQTVNVLVNNETAATFSGQSTNNAVIGTQVLNSGSSG  61
            +  F LP + RFG+ A++N+    QTV V +++    T +G+ T+N ++ T+   SG+ G
Sbjct  226  KHCFQLPQSIRFGLIAYSNTDIHRQTVKVYIDDLLVDTLTGKGTDN-LMATKAYTSGT-G  283

Query  62   KVQVQVSVNGRPSDLVSAQVILTNELNFALVGSEDGTDNDYNDAVVVINWPL  113
            K+ +++  NG+P  L      L  +    ++G+E+GT+ +YND+VVV+NWPL
Sbjct  284  KICIEIEGNGKPCKLRYFDNTLDGKPGSVIIGAENGTEGNYNDSVVVLNWPL  335


>fucose-binding lectin II [Burkholderia sp. MSMB1835]
Sequence ID: WP_059833828.1 Length: 129
>hypothetical protein WS96_17645 [Burkholderia sp. MSMB1835]
Sequence ID: KVL30548.1 Length: 129 
Range 1: 12 to 129

Score:75.1 bits(183), Expect:3e-14, 
Method:Compositional matrix adjust., 
Identities:40/119(34%), Positives:65/119(54%), Gaps:9/119(7%)

Query  4    GVFTLPANTRFGVTAFANSSGTQTVNVLVNNETAATFSGQSTNNAVIGTQVLNSGSSGKV  63
            G F++P NT F    FAN++  Q + + + + T      + T         LNSG+ GK+
Sbjct  12   GEFSIPPNTDFRAIFFANAAEQQHIKLFIGDSTEPAAYHKLTTRDGPREATLNSGN-GKI  70

Query  64   QVQVSVNGRPSDLVSAQVILTNE--------LNFALVGSEDGTDNDYNDAVVVINWPLG  114
            + +++ NG+PS   +    +T +        +NF +V SEDG D+DYND +VV+ WP+G
Sbjct  71   RFEITANGKPSATDARLAPITGKKSDGSPFTVNFGIVVSEDGHDSDYNDGIVVLQWPIG  129


>fucose-binding lectin II [Burkholderia puraquae]
Sequence ID: WP_085038318.1 Length: 129
>hypothetical protein B7G54_06445 [Burkholderia puraquae]
Sequence ID: ORT88236.1 Length: 129
>hypothetical protein LMG29660_01248 [Burkholderia puraquae]
Sequence ID: CAB3750323.1 Length: 129 
Range 1: 12 to 129

Score:75.1 bits(183), Expect:3e-14, 
Method:Compositional matrix adjust., 
Identities:43/120(36%), Positives:65/120(54%), Gaps:11/120(9%)

Query  4    GVFTLPANTRFGVTAFANSSGTQTVNVLVNNETAATFSGQSTNNAVIGTQVLNSGSSGKV  63
            G F++P NT F    FAN++  Q + + + +        + T         LNSG+ GK+
Sbjct  12   GEFSIPPNTNFRAIFFANAAEQQHIKLFIGDSKEPAAYHKLTTRDGTREATLNSGN-GKI  70

Query  64   QVQVSVNGRPSDLVSAQVILTN---------ELNFALVGSEDGTDNDYNDAVVVINWPLG  114
            + +VSVNG+PS    A++   N          +NF +V SEDG D+DYND +VV+ WP+G
Sbjct  71   RFEVSVNGKPS-ATDARLAPINGKKSDGSPYTVNFGIVVSEDGHDSDYNDGIVVLQWPIG  129


>fucose-binding lectin II [Photorhabdus tasmaniensis]
Sequence ID: WP_133814564.1 Length: 347
>photopexin B [Photorhabdus tasmaniensis]
Sequence ID: NHB88000.1 Length: 347 
Range 1: 241 to 346

Score:79.0 bits(193), Expect:3e-14, 
Method:Composition-based stats., 
Identities:41/108(38%), Positives:71/108(65%), Gaps:2/108(1%)

Query  6    FTLPANTRFGVTAFANSSGTQTVNVLVNNETAATFSGQSTNNAVIGTQVLNSGSSGKVQV  65
            F LP + RFG+TA+AN++ +QTV V ++N    T +G+  NN ++ T+   SG+ GK+ +
Sbjct  241  FQLPHSIRFGLTAYANTNISQTVKVYIDNLLVDTLTGKGQNN-LMATKAYTSGT-GKICI  298

Query  66   QVSVNGRPSDLVSAQVILTNELNFALVGSEDGTDNDYNDAVVVINWPL  113
            ++  +G+P  L     I   +   A++ +E+GT+++YND+VV +NWPL
Sbjct  299  EIEGDGKPCKLRYFDNIFDGKPGTAIISAENGTNDNYNDSVVFLNWPL  346


>fucose-binding lectin II [Burkholderia pseudomultivorans]
Sequence ID: WP_060247309.1 Length: 129
>hypothetical protein WT56_33290 [Burkholderia pseudomultivorans]
Sequence ID: KWF17348.1 Length: 129
>hypothetical protein [Burkholderia pseudomultivorans]
Sequence ID: MDR8728530.1 Length: 129
>hypothetical protein [Burkholderia pseudomultivorans]
Sequence ID: MDR8737236.1 Length: 129
>hypothetical protein [Burkholderia pseudomultivorans]
Sequence ID: MDR8743229.1 Length: 129
>hypothetical protein [Burkholderia pseudomultivorans]
Sequence ID: MDR8754794.1 Length: 129 
Range 1: 12 to 129

Score:75.1 bits(183), Expect:3e-14, 
Method:Compositional matrix adjust., 
Identities:42/120(35%), Positives:66/120(55%), Gaps:11/120(9%)

Query  4    GVFTLPANTRFGVTAFANSSGTQTVNVLVNNETAATFSGQSTNNAVIGTQVLNSGSSGKV  63
            G F++P NT F    FAN++  Q + + + + T      + T         LNSG+ GK+
Sbjct  12   GEFSIPPNTDFRAIFFANAAEQQHIKLFIGDSTEPAAYHKLTTRDGPREATLNSGN-GKI  70

Query  64   QVQVSVNGRPSDLVSAQVILTN---------ELNFALVGSEDGTDNDYNDAVVVINWPLG  114
            + +++VNG+PS    A++   N          +NF +V SEDG D+DYND +VV+ WP+G
Sbjct  71   RFEITVNGKPS-ATDARLAPINGKKSDGSPFTVNFGIVVSEDGHDSDYNDGIVVLQWPIG  129


>AidA/PixA family protein [Burkholderia sp. AU15512]
Sequence ID: WP_089498746.1 Length: 296
>hypothetical protein CFB43_35570 [Burkholderia sp. AU15512]
Sequence ID: OXI15791.1 Length: 296 
Range 1: 185 to 295

Score:78.2 bits(191), Expect:3e-14, 
Method:Compositional matrix adjust., 
Identities:44/114(39%), Positives:66/114(57%), Gaps:7/114(6%)

Query  4    GVFTLPANTRFGVTAFANSSGTQTVNVLVNN--ETAATFSGQSTNNAVIGTQVLNSGSSG  61
            G FTLP NT F    +AN++  Q + + V++  E AA+F G S +   + T  LNS   G
Sbjct  185  GHFTLPPNTAFKAIFYANAADRQDLKLFVDDAPEPAASFVGNSEDGVRMFT--LNS-KGG  241

Query  62   KVQVQVSVNGRPS--DLVSAQVILTNELNFALVGSEDGTDNDYNDAVVVINWPL  113
            K+++  S NGRPS  D   A +   + +    +G+EDG D DYND +V++ WP+
Sbjct  242  KIRIDASANGRPSATDARLAPLSAGDSVWLGWLGAEDGADADYNDGIVILQWPI  295


>AidA/PixA family protein [Burkholderia sp. AU38729]
Sequence ID: WP_226204827.1 Length: 296
>hypothetical protein [Burkholderia sp. AU38729]
Sequence ID: MCA8063187.1 Length: 296 
Range 1: 185 to 295

Score:78.2 bits(191), Expect:3e-14, 
Method:Compositional matrix adjust., 
Identities:44/114(39%), Positives:66/114(57%), Gaps:7/114(6%)

Query  4    GVFTLPANTRFGVTAFANSSGTQTVNVLVNN--ETAATFSGQSTNNAVIGTQVLNSGSSG  61
            G FTLP NT F    +AN++  Q + + V++  E AA+F G S +   + T  LNS   G
Sbjct  185  GHFTLPPNTAFKAIFYANAADRQDLKLFVDDAPEPAASFIGNSEDGVRMFT--LNS-KGG  241

Query  62   KVQVQVSVNGRPS--DLVSAQVILTNELNFALVGSEDGTDNDYNDAVVVINWPL  113
            K+++  S NGRPS  D   A +   + +    +G+EDG D DYND +V++ WP+
Sbjct  242  KIRIDASANGRPSATDARLAPLSAGDSVWLGWLGAEDGADADYNDGIVILQWPI  295


>AidA/PixA family protein [Burkholderia sp. AU31624]
Sequence ID: WP_226274452.1 Length: 296
>hypothetical protein [Burkholderia sp. AU31624]
Sequence ID: MCA8256836.1 Length: 296 
Range 1: 185 to 295

Score:78.2 bits(191), Expect:3e-14, 
Method:Compositional matrix adjust., 
Identities:44/114(39%), Positives:66/114(57%), Gaps:7/114(6%)

Query  4    GVFTLPANTRFGVTAFANSSGTQTVNVLVNN--ETAATFSGQSTNNAVIGTQVLNSGSSG  61
            G FTLP NT F    +AN++  Q + + V++  E AA+F G S +   + T  LNS   G
Sbjct  185  GHFTLPPNTAFKAIFYANAADRQDLKLFVDDAPEPAASFVGNSEDGVRMFT--LNS-KGG  241

Query  62   KVQVQVSVNGRPS--DLVSAQVILTNELNFALVGSEDGTDNDYNDAVVVINWPL  113
            K+++  S NGRPS  D   A +   + +    +G+EDG D DYND +V++ WP+
Sbjct  242  KIRIDASANGRPSATDARLAPLSAGDSVWLGWLGAEDGADADYNDGIVILQWPI  295


>fucose-binding lectin II [Burkholderia arboris]
Sequence ID: WP_175847741.1 Length: 129
>fucose-binding lectin II [Burkholderia arboris]
Sequence ID: MCA8050230.1 Length: 129 
Range 1: 12 to 129

Score:75.1 bits(183), Expect:3e-14, 
Method:Compositional matrix adjust., 
Identities:44/120(37%), Positives:66/120(55%), Gaps:11/120(9%)

Query  4    GVFTLPANTRFGVTAFANSSGTQTVNVLVNNETAATFSGQSTNNAVIGTQVLNSGSSGKV  63
            G F++P NT F    FAN++  Q + + + + T      + T         LNSG+ GK+
Sbjct  12   GEFSIPPNTDFRAIFFANAAEQQHIKLFIGDNTEPAAYHKLTTRDGTREVTLNSGN-GKL  70

Query  64   QVQVSVNGRPSDLVSAQVILTN---------ELNFALVGSEDGTDNDYNDAVVVINWPLG  114
            + +VSVNG+PS    A++   N          +NF +V SEDG D+DYND +VV+ WP+G
Sbjct  71   RFEVSVNGKPS-ATDARLAPINGKKSDGSPYTVNFGIVVSEDGHDSDYNDGIVVLQWPIG  129


>MULTISPECIES: AidA/PixA family protein [Burkholderia]
Sequence ID: WP_089459446.1 Length: 296
>hypothetical protein CFB41_32665 [Burkholderia sp. AU33803]
Sequence ID: OXI93213.1 Length: 296
>hypothetical protein C6P88_17615 [Burkholderia contaminans]
Sequence ID: PRD92060.1 Length: 296 
Range 1: 185 to 295

Score:78.2 bits(191), Expect:3e-14, 
Method:Compositional matrix adjust., 
Identities:44/114(39%), Positives:66/114(57%), Gaps:7/114(6%)

Query  4    GVFTLPANTRFGVTAFANSSGTQTVNVLVNN--ETAATFSGQSTNNAVIGTQVLNSGSSG  61
            G FTLP NT F    +AN++  Q + + V++  E AA+F G S +   + T  LNS   G
Sbjct  185  GHFTLPPNTAFKAIFYANAADRQDLKLFVDDAPEPAASFVGNSEDGVRMFT--LNS-KGG  241

Query  62   KVQVQVSVNGRPS--DLVSAQVILTNELNFALVGSEDGTDNDYNDAVVVINWPL  113
            K+++  S NGRPS  D   A +   + +    +G+EDG D DYND +V++ WP+
Sbjct  242  KIRIDASANGRPSATDARLAPLSAGDSVWLGWLGAEDGADADYNDGIVILQWPI  295


>MULTISPECIES: fucose-binding lectin II [Burkholderia]
Sequence ID: WP_072438133.1 Length: 129
>fucose-binding lectin II [Burkholderia sp. RS02]
Sequence ID: MEN8514282.1 Length: 129
>fucose-binding lectin II (PA-IIL) [Burkholderia pyrrocinia]
Sequence ID: PXX38118.1 Length: 129
>hypothetical protein FPJ27_05455 [Burkholderia sp. MS455]
Sequence ID: QRR05929.1 Length: 129
>Fucose-binding lectin II (PA-IIL) [Burkholderia sp. NFACC33-1]
Sequence ID: SFW52900.1 Length: 129
>Fucose-binding lectin II (PA-IIL) [Burkholderia sp. NFPP32]
Sequence ID: SFX59474.1 Length: 129 
Range 1: 12 to 129

Score:74.7 bits(182), Expect:3e-14, 
Method:Compositional matrix adjust., 
Identities:43/120(36%), Positives:65/120(54%), Gaps:11/120(9%)

Query  4    GVFTLPANTRFGVTAFANSSGTQTVNVLVNNETAATFSGQSTNNAVIGTQVLNSGSSGKV  63
            G F++P NT F    FAN++  Q + + + +        + T         LNSG+ GK+
Sbjct  12   GEFSIPPNTDFRAIFFANAAEQQHIKLFIGDSKEPAAYHKLTTRDGPRENTLNSGN-GKI  70

Query  64   QVQVSVNGRPSDLVSAQVILTN---------ELNFALVGSEDGTDNDYNDAVVVINWPLG  114
            + +VSVNG+PS    A++   N          +NF +V SEDG D+DYND +VV+ WP+G
Sbjct  71   RFEVSVNGKPS-ATDARLAPINGKKSDGSPFTVNFGIVVSEDGHDSDYNDGIVVLQWPIG  129


>MULTISPECIES: fucose-binding lectin II [Burkholderia]
Sequence ID: WP_027790003.1 Length: 129
>putative sugar-binding lectin protein [Burkholderia cepacia ATCC 25416]
Sequence ID: AIO27535.1 Length: 129
>hypothetical protein APZ15_25965 [Burkholderia cepacia ATCC 25416]
Sequence ID: ALK21221.1 Length: 129
>hypothetical protein CEQ23_35950 [Burkholderia cepacia]
Sequence ID: ASE98709.1 Length: 129
>hypothetical protein CO711_38345 [Burkholderia cepacia]
Sequence ID: ATF83030.1 Length: 129
>hypothetical protein [Burkholderia cepacia]
Sequence ID: EMD9438544.1 Length: 129 
Range 1: 12 to 129

Score:74.7 bits(182), Expect:3e-14, 
Method:Compositional matrix adjust., 
Identities:43/120(36%), Positives:65/120(54%), Gaps:11/120(9%)

Query  4    GVFTLPANTRFGVTAFANSSGTQTVNVLVNNETAATFSGQSTNNAVIGTQVLNSGSSGKV  63
            G F++P NT F    FAN++  Q + + + +        + T         LNSG+ GK+
Sbjct  12   GEFSIPPNTDFRAIFFANAAEQQHIKLFIGDSKEPAAYHKLTTRDGPREATLNSGN-GKI  70

Query  64   QVQVSVNGRPSDLVSAQVILTN---------ELNFALVGSEDGTDNDYNDAVVVINWPLG  114
            + +VSVNG+PS    A++   N          +NF +V SEDG D+DYND +VV+ WP+G
Sbjct  71   RFEVSVNGKPS-ATDARLAPINGKKSDGSPYTVNFGIVVSEDGHDSDYNDGIVVLQWPIG  129


>fucose-binding lectin II [Burkholderia cepacia]
Sequence ID: WP_175860576.1 Length: 129
Range 1: 12 to 129

Score:74.7 bits(182), Expect:4e-14, 
Method:Compositional matrix adjust., 
Identities:43/120(36%), Positives:65/120(54%), Gaps:11/120(9%)

Query  4    GVFTLPANTRFGVTAFANSSGTQTVNVLVNNETAATFSGQSTNNAVIGTQVLNSGSSGKV  63
            G F++P NT F    FAN++  Q + + + +        + T         LNSG+ GK+
Sbjct  12   GEFSIPPNTDFRAIFFANAAEQQHIKLFIGDSKEPAAYHKLTTRDGPREATLNSGN-GKI  70

Query  64   QVQVSVNGRPSDLVSAQVILTN---------ELNFALVGSEDGTDNDYNDAVVVINWPLG  114
            + +VSVNG+PS    A++   N          +NF +V SEDG D+DYND +VV+ WP+G
Sbjct  71   RFEVSVNGKPS-ATDARLAPINGKKSDGSQYTVNFGIVVSEDGHDSDYNDGIVVLQWPIG  129


>MULTISPECIES: fucose-binding lectin II [Burkholderia]
Sequence ID: WP_069250531.1 Length: 129
>hypothetical protein WJ23_23025 [Burkholderia lata]
Sequence ID: AOJ40876.1 Length: 129
>hypothetical protein CFB50_19090 [Burkholderia sp. AU33423]
Sequence ID: OXI80580.1 Length: 129
>hypothetical protein CFB82_32525 [Burkholderia sp. HI2714]
Sequence ID: OXJ28341.1 Length: 129 
Range 1: 12 to 129

Score:74.7 bits(182), Expect:4e-14, 
Method:Compositional matrix adjust., 
Identities:43/120(36%), Positives:65/120(54%), Gaps:11/120(9%)

Query  4    GVFTLPANTRFGVTAFANSSGTQTVNVLVNNETAATFSGQSTNNAVIGTQVLNSGSSGKV  63
            G F++P NT F    FAN++  Q + + + +        + T         LNSG+ GK+
Sbjct  12   GEFSIPPNTDFRAIFFANAAEQQHIKLFIGDSKEPAAYHKLTTRDGPREATLNSGN-GKI  70

Query  64   QVQVSVNGRPSDLVSAQVILTN---------ELNFALVGSEDGTDNDYNDAVVVINWPLG  114
            + +VSVNG+PS    A++   N          +NF +V SEDG D+DYND +VV+ WP+G
Sbjct  71   RFEVSVNGKPS-ATDARLAPINGKKSDGSPYTVNFGIVVSEDGHDSDYNDGIVVLQWPIG  129


>MULTISPECIES: fucose-binding lectin II [Burkholderia cepacia complex]
Sequence ID: WP_060373318.1 Length: 129
>hypothetical protein WL56_35145 [Burkholderia cepacia]
Sequence ID: KWC70787.1 Length: 129
>hypothetical protein [Burkholderia diffusa]
Sequence ID: NTY35012.1 Length: 129
>hypothetical protein DF050_39065 [Burkholderia cepacia]
Sequence ID: RQT41250.1 Length: 129 
Range 1: 12 to 129

Score:74.7 bits(182), Expect:4e-14, 
Method:Compositional matrix adjust., 
Identities:43/120(36%), Positives:65/120(54%), Gaps:11/120(9%)

Query  4    GVFTLPANTRFGVTAFANSSGTQTVNVLVNNETAATFSGQSTNNAVIGTQVLNSGSSGKV  63
            G F++P NT F    FAN++  Q + + + +        + T         LNSG+ GK+
Sbjct  12   GEFSIPPNTDFRAIFFANAAEQQHIKLFIGDSKEPAAYHKLTTRDGPREATLNSGN-GKI  70

Query  64   QVQVSVNGRPSDLVSAQVILTN---------ELNFALVGSEDGTDNDYNDAVVVINWPLG  114
            + +VSVNG+PS    A++   N          +NF +V SEDG D+DYND +VV+ WP+G
Sbjct  71   RFEVSVNGKPS-ATDARLAPINGKKSDGSPFTVNFGIVVSEDGHDSDYNDGIVVLQWPIG  129


>MULTISPECIES: fucose-binding lectin II [Burkholderia]
Sequence ID: WP_222907858.1 Length: 129
>fucose-binding lectin II [Burkholderia arboris]
Sequence ID: MBY8610460.1 Length: 129
>hypothetical protein [Burkholderia sp.]
Sequence ID: MCA3779073.1 Length: 129
>hypothetical protein [Burkholderia sp.]
Sequence ID: MCA3788277.1 Length: 129
>hypothetical protein [Burkholderia sp.]
Sequence ID: MCA3791793.1 Length: 129
>hypothetical protein [Burkholderia sp.]
Sequence ID: MCA3804775.1 Length: 129 
Range 1: 12 to 129

Score:74.7 bits(182), Expect:4e-14, 
Method:Compositional matrix adjust., 
Identities:44/120(37%), Positives:66/120(55%), Gaps:11/120(9%)

Query  4    GVFTLPANTRFGVTAFANSSGTQTVNVLVNNETAATFSGQSTNNAVIGTQVLNSGSSGKV  63
            G F++P NT F    FAN++  Q + + + + T      + T         LNSG+ GK+
Sbjct  12   GEFSIPPNTDFRAIFFANATEQQHIKLFIGDNTEPAAYHKLTTRDGTREVTLNSGN-GKL  70

Query  64   QVQVSVNGRPSDLVSAQVILTN---------ELNFALVGSEDGTDNDYNDAVVVINWPLG  114
            + +VSVNG+PS    A++   N          +NF +V SEDG D+DYND +VV+ WP+G
Sbjct  71   RFEVSVNGKPS-ATDARLAPINGKKSDGSPYTVNFGIVVSEDGHDSDYNDGIVVLQWPIG  129


>fucose-binding lectin II [Photorhabdus stackebrandtii]
Sequence ID: WP_166291147.1 Length: 344
>photopexin B [Photorhabdus stackebrandtii]
Sequence ID: NHB98289.1 Length: 344 
Range 1: 234 to 343

Score:78.6 bits(192), Expect:4e-14, 
Method:Compositional matrix adjust., 
Identities:42/112(38%), Positives:69/112(61%), Gaps:3/112(2%)

Query  3    QGVFTLPANTRFGVTAFANSS-GTQTVNVLVNNETAATFSGQSTNNAVIGTQVLNSGSSG  61
            +  F LP + RFG+TA+AN+S   QT+ V ++N    T + + T+N VIG +   SG+ G
Sbjct  234  KHCFELPHSIRFGLTAYANTSTHQQTIKVYIDNLLVDTLTRRGTDN-VIGVKTYTSGT-G  291

Query  62   KVQVQVSVNGRPSDLVSAQVILTNELNFALVGSEDGTDNDYNDAVVVINWPL  113
            KV +++  + +P  L      L  +    ++G+E+G  N+YND++VV+NWPL
Sbjct  292  KVCIEIVGDSKPCKLRYFDNTLDGKPGAVIIGAENGNKNNYNDSIVVLNWPL  343


>MULTISPECIES: fucose-binding lectin II [Burkholderia]
Sequence ID: WP_034189645.1 Length: 129
>hypothetical protein WJ12_21440 [Burkholderia seminalis]
Sequence ID: AOJ27520.1 Length: 129
>hypothetical protein WJ13_03760 [Burkholderia seminalis]
Sequence ID: KVF53318.1 Length: 129
>hypothetical protein [Burkholderia seminalis]
Sequence ID: MBJ9590931.1 Length: 129
>hypothetical protein [Burkholderia sp. Tr-20355]
Sequence ID: MBN3737089.1 Length: 129
>fucose-binding lectin II [Burkholderia seminalis]
Sequence ID: MCA8039372.1 Length: 129 
Range 1: 12 to 129

Score:74.7 bits(182), Expect:4e-14, 
Method:Compositional matrix adjust., 
Identities:44/120(37%), Positives:66/120(55%), Gaps:11/120(9%)

Query  4    GVFTLPANTRFGVTAFANSSGTQTVNVLVNNETAATFSGQSTNNAVIGTQVLNSGSSGKV  63
            G F++P NT F    FAN++  Q + + + + T      + T         LNSG+ GK+
Sbjct  12   GEFSIPPNTDFRAIFFANAAEQQHIKLFIGDSTEPAAYHKLTTRDGPREVKLNSGN-GKL  70

Query  64   QVQVSVNGRPSDLVSAQVILTN---------ELNFALVGSEDGTDNDYNDAVVVINWPLG  114
            + +VSVNG+PS    A++   N          +NF +V SEDG D+DYND +VV+ WP+G
Sbjct  71   RFEVSVNGKPS-ATDARLAPVNGKKSDGSPYTVNFGIVVSEDGHDSDYNDGIVVLQWPIG  129


>fucose-binding lectin II [Burkholderia cepacia]
Sequence ID: WP_124533758.1 Length: 129
>hypothetical protein DF046_16735 [Burkholderia cepacia]
Sequence ID: RQT53383.1 Length: 129 
Range 1: 12 to 129

Score:74.7 bits(182), Expect:4e-14, 
Method:Compositional matrix adjust., 
Identities:43/120(36%), Positives:65/120(54%), Gaps:11/120(9%)

Query  4    GVFTLPANTRFGVTAFANSSGTQTVNVLVNNETAATFSGQSTNNAVIGTQVLNSGSSGKV  63
            G F++P NT F    FAN++  Q + + + +        + T         LNSG+ GK+
Sbjct  12   GEFSIPPNTDFRAIFFANAAEQQHIKLFIGDSKEPAAYHKLTTRDGPREATLNSGN-GKI  70

Query  64   QVQVSVNGRPSDLVSAQVILTN---------ELNFALVGSEDGTDNDYNDAVVVINWPLG  114
            + +VSVNG+PS    A++   N          +NF +V SEDG D+DYND +VV+ WP+G
Sbjct  71   RFEVSVNGKPS-ATDARLAPINGKKSDGSPYTVNFGIVVSEDGHDSDYNDGIVVLQWPIG  129


>AidA/PixA family protein [Burkholderia sp. AU6039]
Sequence ID: WP_089476202.1 Length: 296
>hypothetical protein CFB39_33640 [Burkholderia sp. AU6039]
Sequence ID: OXJ08519.1 Length: 296 
Range 1: 185 to 295

Score:78.2 bits(191), Expect:4e-14, 
Method:Compositional matrix adjust., 
Identities:43/114(38%), Positives:66/114(57%), Gaps:7/114(6%)

Query  4    GVFTLPANTRFGVTAFANSSGTQTVNVLVNN--ETAATFSGQSTNNAVIGTQVLNSGSSG  61
            G FTLP NT F    +AN++  Q + + +++  E AA+F G S +   + T  LNS   G
Sbjct  185  GHFTLPPNTAFKAIFYANAADRQDLKLFIDDAPEPAASFVGNSEDGVRMFT--LNS-KGG  241

Query  62   KVQVQVSVNGRPS--DLVSAQVILTNELNFALVGSEDGTDNDYNDAVVVINWPL  113
            K+++  S NGRPS  D   A +   + +    +G+EDG D DYND +V++ WP+
Sbjct  242  KIRIDASANGRPSATDARLAPLSAGDSVWLGWLGAEDGADADYNDGIVILQWPI  295


>AidA/PixA family protein [Burkholderia sp. HI2500]
Sequence ID: WP_089429735.1 Length: 296
>hypothetical protein CFB45_35315 [Burkholderia sp. HI2500]
Sequence ID: OXJ07450.1 Length: 296 
Range 1: 185 to 295

Score:78.2 bits(191), Expect:4e-14, 
Method:Compositional matrix adjust., 
Identities:43/114(38%), Positives:66/114(57%), Gaps:7/114(6%)

Query  4    GVFTLPANTRFGVTAFANSSGTQTVNVLVNN--ETAATFSGQSTNNAVIGTQVLNSGSSG  61
            G FTLP NT F    +AN++  Q + + +++  E AA+F G S +   + T  LNS   G
Sbjct  185  GHFTLPPNTAFKAIFYANAADRQDLKLFIDDVPEPAASFVGNSEDGVRMFT--LNS-KGG  241

Query  62   KVQVQVSVNGRPS--DLVSAQVILTNELNFALVGSEDGTDNDYNDAVVVINWPL  113
            K+++  S NGRPS  D   A +   + +    +G+EDG D DYND +V++ WP+
Sbjct  242  KIRIDASANGRPSATDARLAPLSAGDSVWLGWLGAEDGADADYNDGIVILQWPI  295


>fucose-binding lectin II [Photorhabdus kleinii]
Sequence ID: WP_262980970.1 Length: 347
>hemopexin repeat-containing protein [Photorhabdus kleinii]
Sequence ID: MCT8343828.1 Length: 347 
Range 1: 240 to 346

Score:78.6 bits(192), Expect:4e-14, 
Method:Compositional matrix adjust., 
Identities:39/109(36%), Positives:68/109(62%), Gaps:2/109(1%)

Query  5    VFTLPANTRFGVTAFANSSGTQTVNVLVNNETAATFSGQSTNNAVIGTQVLNSGSSGKVQ  64
             F LP + RFG+ A+AN++  QTV V +++    T +G+  NN ++ T+   SG+ GK+ 
Sbjct  240  CFKLPQSIRFGLIAYANTNIPQTVKVYIDDLLVDTLTGKGQNN-LMATKAYTSGT-GKIC  297

Query  65   VQVSVNGRPSDLVSAQVILTNELNFALVGSEDGTDNDYNDAVVVINWPL  113
            ++++ +G+P  L             A++G+E+GT++ YND+VV +NWPL
Sbjct  298  IEIAGDGKPCKLRYFDNTFDGNPGTAIIGAENGTNSHYNDSVVFLNWPL  346


>MULTISPECIES: AidA/PixA family protein [Burkholderia cepacia complex]
Sequence ID: WP_244115370.1 Length: 296
>inclusion body protein [Burkholderia cenocepacia]
Sequence ID: CAB3971308.1 Length: 296 
Range 1: 185 to 295

Score:78.2 bits(191), Expect:4e-14, 
Method:Compositional matrix adjust., 
Identities:43/114(38%), Positives:66/114(57%), Gaps:7/114(6%)

Query  4    GVFTLPANTRFGVTAFANSSGTQTVNVLVNN--ETAATFSGQSTNNAVIGTQVLNSGSSG  61
            G FTLP NT F    +AN++  Q + + +++  E AA+F G S +   + T  LNS   G
Sbjct  185  GHFTLPPNTAFKAIFYANAADRQDLKLFIDDAPEPAASFVGNSEDGVRMFT--LNS-KGG  241

Query  62   KVQVQVSVNGRPS--DLVSAQVILTNELNFALVGSEDGTDNDYNDAVVVINWPL  113
            K+++  S NGRPS  D   A +   + +    +G+EDG D DYND +V++ WP+
Sbjct  242  KIRIDASANGRPSATDARLAPLSAGDSVWLGWLGAEDGADADYNDGIVILQWPI  295


>fucose-binding lectin II [Photorhabdus temperata]
Sequence ID: WP_338011047.1 Length: 146
Range 1: 41 to 144

Score:75.1 bits(183), Expect:4e-14, 
Method:Compositional matrix adjust., 
Identities:39/106(37%), Positives:69/106(65%), Gaps:3/106(2%)

Query  8    LPANTRFGVTAFANSS-GTQTVNVLVNNETAATFSGQSTNNAVIGTQVLNSGSSGKVQVQ  66
            LP N +FG++A+ N+    QT+ V ++++ A T +G+  N +V+G +  +SG+ GKV ++
Sbjct  41   LPHNIKFGLSAYVNTDIHQQTIKVYIDDQLADTLTGKGVN-SVLGFKTYSSGT-GKVCIE  98

Query  67   VSVNGRPSDLVSAQVILTNELNFALVGSEDGTDNDYNDAVVVINWP  112
            ++ +G+P  L  A   L  +    ++G+E+GT N YND+VVV+ WP
Sbjct  99   IAGDGKPCKLRYANNPLDAKPGTTIIGAENGTANKYNDSVVVLIWP  144


>AidA/PixA family protein [Burkholderia sp. Tr-20390]
Sequence ID: WP_206150384.1 Length: 296
>hypothetical protein [Burkholderia sp. Tr-20390]
Sequence ID: MBN3735417.1 Length: 296 
Range 1: 185 to 295

Score:78.2 bits(191), Expect:4e-14, 
Method:Compositional matrix adjust., 
Identities:43/114(38%), Positives:66/114(57%), Gaps:7/114(6%)

Query  4    GVFTLPANTRFGVTAFANSSGTQTVNVLVNN--ETAATFSGQSTNNAVIGTQVLNSGSSG  61
            G FTLP NT F    +AN++  Q + + +++  E AA+F G S +   + T  LNS   G
Sbjct  185  GHFTLPPNTAFKAIFYANAADRQDLKLFIDDAPEPAASFVGNSEDGVRMFT--LNS-KGG  241

Query  62   KVQVQVSVNGRPS--DLVSAQVILTNELNFALVGSEDGTDNDYNDAVVVINWPL  113
            K+++  S NGRPS  D   A +   + +    +G+EDG D DYND +V++ WP+
Sbjct  242  KIRIDASANGRPSATDARLAPLSAGDSVWLGWLGAEDGADADYNDGIVILQWPI  295


>fucose-binding lectin II [Burkholderia sp. BCC1999]
Sequence ID: WP_322085437.1 Length: 156
Range 1: 45 to 155

Score:75.5 bits(184), Expect:4e-14, 
Method:Compositional matrix adjust., 
Identities:44/114(39%), Positives:64/114(56%), Gaps:7/114(6%)

Query  4    GVFTLPANTRFGVTAFANSSGTQTVNVLVNN--ETAATFSGQSTNNAVIGTQVLNSGSSG  61
            G FTLP NT F  T +AN +  Q + + + +  E AA F+G    N  +    LNS   G
Sbjct  45   GNFTLPPNTDFKATFYANVADRQDLKLFIADAPEPAAPFTGNG--NDGVRQFTLNS-RGG  101

Query  62   KVQVQVSVNGRPS--DLVSAQVILTNELNFALVGSEDGTDNDYNDAVVVINWPL  113
            K+++  S NGRPS  D   A +   + +    +G+EDG D DYNDA+V++ WP+
Sbjct  102  KIRIDASANGRPSATDARLAPLSAGDTVWLGWLGAEDGADRDYNDAIVILQWPI  155


>AidA/PixA family protein [Burkholderia sp. AU31652]
Sequence ID: WP_089433740.1 Length: 296
>hypothetical protein CFB40_33510 [Burkholderia sp. AU31652]
Sequence ID: OXI79260.1 Length: 296 
Range 1: 185 to 295

Score:78.2 bits(191), Expect:4e-14, 
Method:Compositional matrix adjust., 
Identities:43/114(38%), Positives:66/114(57%), Gaps:7/114(6%)

Query  4    GVFTLPANTRFGVTAFANSSGTQTVNVLVNN--ETAATFSGQSTNNAVIGTQVLNSGSSG  61
            G FTLP NT F    +AN++  Q + + +++  E AA+F G S +   + T  LNS   G
Sbjct  185  GHFTLPPNTAFKAIFYANAADRQDLKLFIDDAPEPAASFVGNSEDGVRMFT--LNS-KGG  241

Query  62   KVQVQVSVNGRPS--DLVSAQVILTNELNFALVGSEDGTDNDYNDAVVVINWPL  113
            K+++  S NGRPS  D   A +   + +    +G+EDG D DYND +V++ WP+
Sbjct  242  KIRIDASANGRPSATDARLAPLSAGDSVWLGWLGAEDGADADYNDGIVILQWPI  295


>fucose-binding lectin II [Photorhabdus khanii]
Sequence ID: WP_132356079.1 Length: 344
>photopexin B [Photorhabdus khanii subsp. guanajuatensis]
Sequence ID: TDB45722.1 Length: 344 
Range 1: 234 to 343

Score:78.6 bits(192), Expect:4e-14, 
Method:Compositional matrix adjust., 
Identities:42/112(38%), Positives:69/112(61%), Gaps:3/112(2%)

Query  3    QGVFTLPANTRFGVTAFANSS-GTQTVNVLVNNETAATFSGQSTNNAVIGTQVLNSGSSG  61
            +  F LP + RFG+TA+AN+S   QT+ V ++N    T + + T+N VIG +   SG+ G
Sbjct  234  KHCFELPHSIRFGLTAYANTSTHQQTIKVYIDNLLVDTLTRRGTDN-VIGVKTYTSGT-G  291

Query  62   KVQVQVSVNGRPSDLVSAQVILTNELNFALVGSEDGTDNDYNDAVVVINWPL  113
            KV +++  + +P  L      L  +    ++G+E+G  N+YND++VV+NWPL
Sbjct  292  KVCIEIVGDDKPCKLRYFDNTLEGKPGAVIIGAENGNRNNYNDSIVVLNWPL  343


>fucose-binding lectin II [Photorhabdus temperata]
Sequence ID: WP_023046260.1 Length: 347
>photopexin a/b-like protein [Photorhabdus temperata J3]
Sequence ID: ERT10744.1 Length: 347 
Range 1: 241 to 346

Score:78.6 bits(192), Expect:4e-14, 
Method:Composition-based stats., 
Identities:41/108(38%), Positives:70/108(64%), Gaps:2/108(1%)

Query  6    FTLPANTRFGVTAFANSSGTQTVNVLVNNETAATFSGQSTNNAVIGTQVLNSGSSGKVQV  65
            F LP + RFG+TA+AN++  QTV V ++N    T +G+  NN ++ T+   SG+ GK+ +
Sbjct  241  FKLPQSIRFGLTAYANTNIPQTVKVYIDNLLVDTLTGKGQNN-LMATKAYTSGT-GKICI  298

Query  66   QVSVNGRPSDLVSAQVILTNELNFALVGSEDGTDNDYNDAVVVINWPL  113
            ++  +G+P  L     I   +   A++ +E+GT+++YND+VV +NWPL
Sbjct  299  EIEGDGKPCKLRYFDNIFDGKPGTAIISAENGTNDNYNDSVVFLNWPL  346


>fucose-binding lectin II [Burkholderia cepacia]
Sequence ID: WP_060304262.1 Length: 129
>hypothetical protein WL95_08395 [Burkholderia cepacia]
Sequence ID: KWF98255.1 Length: 129 
Range 1: 12 to 129

Score:74.7 bits(182), Expect:4e-14, 
Method:Compositional matrix adjust., 
Identities:43/120(36%), Positives:65/120(54%), Gaps:11/120(9%)

Query  4    GVFTLPANTRFGVTAFANSSGTQTVNVLVNNETAATFSGQSTNNAVIGTQVLNSGSSGKV  63
            G F++P NT F    FAN++  Q + + + +        + T         LNSG+ GK+
Sbjct  12   GEFSIPPNTDFRAIFFANAAEQQHIKLFIGDSQKPAAYHKLTTRDGPREATLNSGN-GKI  70

Query  64   QVQVSVNGRPSDLVSAQVILTN---------ELNFALVGSEDGTDNDYNDAVVVINWPLG  114
            + +VSVNG+PS    A++   N          +NF +V SEDG D+DYND +VV+ WP+G
Sbjct  71   RFEVSVNGKPS-ATDARLAPINGKKSDGSPYTVNFGIVVSEDGHDSDYNDGIVVLQWPIG  129


>fucose-binding lectin II [Photorhabdus temperata]
Sequence ID: WP_036840791.1 Length: 344
>Hemopexin/Fucose-binding lectin II (PA-IIL) [Photorhabdus temperata subsp. temperata Meg1]
Sequence ID: KER01846.1 Length: 344
>hemopexin repeat-containing protein [Photorhabdus temperata]
Sequence ID: MCT8346231.1 Length: 344 
Range 1: 234 to 343

Score:78.6 bits(192), Expect:5e-14, 
Method:Compositional matrix adjust., 
Identities:42/112(38%), Positives:69/112(61%), Gaps:3/112(2%)

Query  3    QGVFTLPANTRFGVTAFANSS-GTQTVNVLVNNETAATFSGQSTNNAVIGTQVLNSGSSG  61
            +  F LP + RFG+TA+AN+S   QT+ V ++N    T +G+ T+N VIG +   SG+ G
Sbjct  234  KHCFELPHSIRFGLTAYANTSTHQQTIKVYIDNLLIDTLTGRGTDN-VIGVKTYTSGT-G  291

Query  62   KVQVQVSVNGRPSDLVSAQVILTNELNFALVGSEDGTDNDYNDAVVVINWPL  113
            KV +++  + +P  L      L  +    ++G+E+   N+YND++VV+NWPL
Sbjct  292  KVCIEIVGDSKPCKLRYFDNTLDGKPGSVIIGAENDNKNNYNDSIVVLNWPL  343


>fucose-binding lectin II [Burkholderia cepacia]
Sequence ID: WP_059811803.1 Length: 129
>hypothetical protein WK01_11065 [Burkholderia cepacia]
Sequence ID: KVQ32398.1 Length: 129 
Range 1: 12 to 129

Score:74.7 bits(182), Expect:5e-14, 
Method:Compositional matrix adjust., 
Identities:43/120(36%), Positives:65/120(54%), Gaps:11/120(9%)

Query  4    GVFTLPANTRFGVTAFANSSGTQTVNVLVNNETAATFSGQSTNNAVIGTQVLNSGSSGKV  63
            G F++P NT F    FAN++  Q + + + +        + T         LNSG+ GK+
Sbjct  12   GEFSIPPNTDFRAIFFANAAEQQHIKLFIGDSQEPAAYHKLTTRDGPREATLNSGN-GKI  70

Query  64   QVQVSVNGRPSDLVSAQVILTN---------ELNFALVGSEDGTDNDYNDAVVVINWPLG  114
            + +VSVNG+PS    A++   N          +NF +V SEDG D+DYND +VV+ WP+G
Sbjct  71   RFEVSVNGKPS-ATDARLAPINGKKSDGSPYTVNFGIVVSEDGHDSDYNDGIVVLQWPIG  129


>hemopexin repeat-containing protein [Photorhabdus aballayi]
Sequence ID: MCW7549149.1 Length: 347
Range 1: 240 to 346

Score:78.6 bits(192), Expect:5e-14, 
Method:Compositional matrix adjust., 
Identities:39/109(36%), Positives:68/109(62%), Gaps:2/109(1%)

Query  5    VFTLPANTRFGVTAFANSSGTQTVNVLVNNETAATFSGQSTNNAVIGTQVLNSGSSGKVQ  64
             F LP + RFG+ A+AN++  QTV V +++    T +G+  NN ++ T+   SG+ GK+ 
Sbjct  240  CFQLPQSIRFGLIAYANTNIPQTVKVYIDDLLVDTLTGKGQNN-LMATKAYTSGT-GKIC  297

Query  65   VQVSVNGRPSDLVSAQVILTNELNFALVGSEDGTDNDYNDAVVVINWPL  113
            ++++ +G+P  L             A++G+E+GT++ YND+VV +NWPL
Sbjct  298  IEIAGDGKPCKLRYFDNTFDGNPGTAIIGAENGTNSHYNDSVVFLNWPL  346


>fucose-binding lectin II [Photorhabdus temperata]
Sequence ID: WP_036840767.1 Length: 347
>Hemopexin/Fucose-binding lectin II (PA-IIL) [Photorhabdus temperata subsp. temperata Meg1]
Sequence ID: KER01883.1 Length: 347
>hemopexin repeat-containing protein [Photorhabdus temperata]
Sequence ID: MCT8346436.1 Length: 347
>hypothetical protein FFPRI2PT_16570 [Photorhabdus temperata]
Sequence ID: BFD36377.1 Length: 347 
Range 1: 241 to 346

Score:78.6 bits(192), Expect:5e-14, 
Method:Composition-based stats., 
Identities:41/108(38%), Positives:70/108(64%), Gaps:2/108(1%)

Query  6    FTLPANTRFGVTAFANSSGTQTVNVLVNNETAATFSGQSTNNAVIGTQVLNSGSSGKVQV  65
            F LP + RFG+TA+AN++  QTV V ++N    T +G+  NN ++ T+   SG+ GK+ +
Sbjct  241  FKLPQSIRFGLTAYANTNIPQTVKVYIDNLLVDTLTGKGQNN-LMATKAYTSGT-GKICI  298

Query  66   QVSVNGRPSDLVSAQVILTNELNFALVGSEDGTDNDYNDAVVVINWPL  113
            ++  +G+P  L     I   +   A++ +E+GT+++YND+VV +NWPL
Sbjct  299  EIEGDGKPCKLRYFDNIFDGKPGTAIISAENGTNDNYNDSVVFLNWPL  346


>fucose-binding lectin II [Burkholderia cenocepacia]
Sequence ID: WP_124549778.1 Length: 129
>hypothetical protein DF047_14400 [Burkholderia cenocepacia]
Sequence ID: RQV08197.1 Length: 129
>hypothetical protein DF030_30105 [Burkholderia cenocepacia]
Sequence ID: RQV16722.1 Length: 129 
Range 1: 12 to 129

Score:74.7 bits(182), Expect:5e-14, 
Method:Compositional matrix adjust., 
Identities:43/120(36%), Positives:65/120(54%), Gaps:11/120(9%)

Query  4    GVFTLPANTRFGVTAFANSSGTQTVNVLVNNETAATFSGQSTNNAVIGTQVLNSGSSGKV  63
            G F++P NT F    FAN++  Q + + + +        + T         LNSG+ GK+
Sbjct  12   GEFSIPPNTDFRAIFFANAAEQQHIKLFIGDSQEPAAYHKLTTRDGPREATLNSGN-GKI  70

Query  64   QVQVSVNGRPSDLVSAQVILTN---------ELNFALVGSEDGTDNDYNDAVVVINWPLG  114
            + +VSVNG+PS    A++   N          +NF +V SEDG D+DYND +VV+ WP+G
Sbjct  71   RFEVSVNGKPS-ATDARLAPINGKKSDGSPFTVNFGIVVSEDGRDSDYNDGIVVLQWPIG  129


>Chain A, LECTIN [Burkholderia cenocepacia J2315]
Sequence ID: 2WR9_A Length: 128
>Chain B, LECTIN [Burkholderia cenocepacia J2315]
Sequence ID: 2WR9_B Length: 128
>Chain C, LECTIN [Burkholderia cenocepacia J2315]
Sequence ID: 2WR9_C Length: 128
>Chain D, LECTIN [Burkholderia cenocepacia J2315]
Sequence ID: 2WR9_D Length: 128
>Chain A, LECTIN [Burkholderia cenocepacia J2315]
Sequence ID: 2WRA_A Length: 128 
Range 1: 11 to 128

Score:74.3 bits(181), Expect:5e-14, 
Method:Compositional matrix adjust., 
Identities:43/120(36%), Positives:65/120(54%), Gaps:11/120(9%)

Query  4    GVFTLPANTRFGVTAFANSSGTQTVNVLVNNETAATFSGQSTNNAVIGTQVLNSGSSGKV  63
            G F++P NT F    FAN++  Q + + + +        + T         LNSG+ GK+
Sbjct  11   GEFSIPPNTDFRAIFFANAAEQQHIKLFIGDSQEPAAYHKLTTRDGPREATLNSGN-GKI  69

Query  64   QVQVSVNGRPSDLVSAQVILTN---------ELNFALVGSEDGTDNDYNDAVVVINWPLG  114
            + +VSVNG+PS    A++   N          +NF +V SEDG D+DYND +VV+ WP+G
Sbjct  70   RFEVSVNGKPS-ATDARLAPINGKKSDGSPFTVNFGIVVSEDGHDSDYNDGIVVLQWPIG  128


>MULTISPECIES: fucose-binding lectin II [Burkholderia]
Sequence ID: WP_006479996.1 Length: 129
>Chain A, BCLA [Burkholderia cenocepacia J2315]
Sequence ID: 2VNV_A Length: 129
>Chain B, BCLA [Burkholderia cenocepacia J2315]
Sequence ID: 2VNV_B Length: 129
>Chain C, BCLA [Burkholderia cenocepacia J2315]
Sequence ID: 2VNV_C Length: 129
>Chain D, BCLA [Burkholderia cenocepacia J2315]
Sequence ID: 2VNV_D Length: 129
>Chain E, BCLA [Burkholderia cenocepacia J2315]
Sequence ID: 2VNV_E Length: 129
>Chain A, BC2L-A LECTIN [Burkholderia orbicola AU 1054]
Sequence ID: 4AOC_A Length: 129
>Chain B, BC2L-A LECTIN [Burkholderia orbicola AU 1054]
Sequence ID: 4AOC_B Length: 129
>Chain C, BC2L-A LECTIN [Burkholderia orbicola AU 1054]
Sequence ID: 4AOC_C Length: 129
>Chain D, BC2L-A LECTIN [Burkholderia orbicola AU 1054]
Sequence ID: 4AOC_D Length: 129
>Chain E, BC2L-A LECTIN [Burkholderia orbicola AU 1054]
Sequence ID: 4AOC_E Length: 129
>conserved hypothetical protein [Burkholderia cenocepacia PC184]
Sequence ID: EAY65831.1 Length: 129
>fucose-binding lectin II [Burkholderia cepacia]
Sequence ID: EKS9841854.1 Length: 129
>Fucose-binding lectin II [Burkholderia cenocepacia HI2424]
Sequence ID: ABK09924.1 Length: 129
>Fucose-binding lectin II [Burkholderia orbicola MC0-3]
Sequence ID: ACA93447.1 Length: 129
>hypothetical protein WJ11_00810 [Burkholderia cenocepacia]
Sequence ID: AOJ17987.1 Length: 129 
Range 1: 12 to 129

Score:74.3 bits(181), Expect:5e-14, 
Method:Compositional matrix adjust., 
Identities:43/120(36%), Positives:65/120(54%), Gaps:11/120(9%)

Query  4    GVFTLPANTRFGVTAFANSSGTQTVNVLVNNETAATFSGQSTNNAVIGTQVLNSGSSGKV  63
            G F++P NT F    FAN++  Q + + + +        + T         LNSG+ GK+
Sbjct  12   GEFSIPPNTDFRAIFFANAAEQQHIKLFIGDSQEPAAYHKLTTRDGPREATLNSGN-GKI  70

Query  64   QVQVSVNGRPSDLVSAQVILTN---------ELNFALVGSEDGTDNDYNDAVVVINWPLG  114
            + +VSVNG+PS    A++   N          +NF +V SEDG D+DYND +VV+ WP+G
Sbjct  71   RFEVSVNGKPS-ATDARLAPINGKKSDGSPFTVNFGIVVSEDGHDSDYNDGIVVLQWPIG  129


>MULTISPECIES: fucose-binding lectin II [Burkholderia]
Sequence ID: WP_175876699.1 Length: 129
>fucose-binding lectin II [Burkholderia cenocepacia]
Sequence ID: MCA8236184.1 Length: 129 
Range 1: 12 to 129

Score:74.3 bits(181), Expect:5e-14, 
Method:Compositional matrix adjust., 
Identities:43/120(36%), Positives:65/120(54%), Gaps:11/120(9%)

Query  4    GVFTLPANTRFGVTAFANSSGTQTVNVLVNNETAATFSGQSTNNAVIGTQVLNSGSSGKV  63
            G F++P NT F    FAN++  Q + + + +        + T         LNSG+ GK+
Sbjct  12   GEFSIPPNTDFRAIFFANAAEQQHIKLFIGDSQEPAAYHKLTTRDGPREATLNSGN-GKI  70

Query  64   QVQVSVNGRPSDLVSAQVILTN---------ELNFALVGSEDGTDNDYNDAVVVINWPLG  114
            + +VSVNG+PS    A++   N          +NF +V SEDG D+DYND +VV+ WP+G
Sbjct  71   RFEVSVNGKPS-ATDARLAPINGKKSDGSPFTVNFGIVVSEDGHDSDYNDGIVVLQWPIG  129


>MULTISPECIES: fucose-binding lectin II [Burkholderia]
Sequence ID: WP_021160613.1 Length: 129
>fucose-binding lectin II [Burkholderia cepacia ATCC 25416]
Sequence ID: HDR9760919.1 Length: 129
>hypothetical protein WI67_18055 [Burkholderia cepacia]
Sequence ID: AOI84451.1 Length: 129
>Photopexin A [Burkholderia sp. AU4i]
Sequence ID: ERJ37029.1 Length: 129
>hypothetical protein C5O75_012185 [Burkholderia cepacia]
Sequence ID: KAB1591920.1 Length: 129
>hypothetical protein VL00_10320 [Burkholderia cepacia]
Sequence ID: KML17068.1 Length: 129 
Range 1: 12 to 129

Score:74.3 bits(181), Expect:5e-14, 
Method:Compositional matrix adjust., 
Identities:43/120(36%), Positives:65/120(54%), Gaps:11/120(9%)

Query  4    GVFTLPANTRFGVTAFANSSGTQTVNVLVNNETAATFSGQSTNNAVIGTQVLNSGSSGKV  63
            G F++P NT F    FAN++  Q + + + +        + T         LNSG+ GK+
Sbjct  12   GEFSIPPNTDFRAIFFANAAEQQHIKLFIGDSQEPAAYHKLTTRDGPREATLNSGN-GKI  70

Query  64   QVQVSVNGRPSDLVSAQVILTN---------ELNFALVGSEDGTDNDYNDAVVVINWPLG  114
            + +VSVNG+PS    A++   N          +NF +V SEDG D+DYND +VV+ WP+G
Sbjct  71   RFEVSVNGKPS-ATDARLAPINGKKSDGSPYTVNFGIVVSEDGHDSDYNDGIVVLQWPIG  129


>fucose-binding lectin II [Photorhabdus luminescens]
Sequence ID: WP_088372288.1 Length: 347
>photopexin B [Photorhabdus luminescens]
Sequence ID: OWO84311.1 Length: 347 
Range 1: 240 to 346

Score:78.2 bits(191), Expect:5e-14, 
Method:Compositional matrix adjust., 
Identities:39/109(36%), Positives:68/109(62%), Gaps:2/109(1%)

Query  5    VFTLPANTRFGVTAFANSSGTQTVNVLVNNETAATFSGQSTNNAVIGTQVLNSGSSGKVQ  64
             F LP + RFG+ A+AN++  QTV V +++    T +G+  NN ++ T+   SG+ GK+ 
Sbjct  240  CFQLPQSIRFGLIAYANTNIPQTVKVYIDDLLVDTLTGKGQNN-LMATKAYTSGT-GKIC  297

Query  65   VQVSVNGRPSDLVSAQVILTNELNFALVGSEDGTDNDYNDAVVVINWPL  113
            ++++ +G+P  L             A++G+E+GT++ YND+VV +NWPL
Sbjct  298  IEIAGDGKPCKLRYFDNTFDGNPGTAIIGAENGTNSHYNDSVVFLNWPL  346


>fucose-binding lectin II [Burkholderia sp. BCC1972]
Sequence ID: WP_322082508.1 Length: 129
Range 1: 12 to 129

Score:74.3 bits(181), Expect:5e-14, 
Method:Compositional matrix adjust., 
Identities:46/123(37%), Positives:73/123(59%), Gaps:17/123(13%)

Query  4    GVFTLPANTRFGVTAFANSSGTQTVNVLV-NNETAATFSGQSTNNAVIGTQ--VLNSGSS  60
            G F++P NT F    FAN++  Q + + + +++  A +   +T +   GT+   LNSG+ 
Sbjct  12   GEFSIPPNTNFRAIFFANAAEQQHIKLFIGDSQEPAAYHKLTTRD---GTREATLNSGN-  67

Query  61   GKVQVQVSVNGRPSDLVSAQVILTN---------ELNFALVGSEDGTDNDYNDAVVVINW  111
            GK++ +VSVNG+PS    A++   N          +NF +V SEDG D+DYND +VV+ W
Sbjct  68   GKLRFEVSVNGKPS-ATDARLAPINGKKSDGSPYTVNFGIVVSEDGHDSDYNDGIVVLQW  126

Query  112  PLG  114
            P+G
Sbjct  127  PIG  129


>MULTISPECIES: fucose-binding lectin II [Burkholderia]
Sequence ID: WP_282507987.1 Length: 129
>hypothetical protein KEC55_26000 [Burkholderia cepacia]
Sequence ID: WGY70488.1 Length: 129 
Range 1: 12 to 129

Score:74.3 bits(181), Expect:5e-14, 
Method:Compositional matrix adjust., 
Identities:46/123(37%), Positives:73/123(59%), Gaps:17/123(13%)

Query  4    GVFTLPANTRFGVTAFANSSGTQTVNVLV-NNETAATFSGQSTNNAVIGTQ--VLNSGSS  60
            G F++P NT F    FAN++  Q + + + +++  A +   +T +   GT+   LNSG+ 
Sbjct  12   GEFSIPPNTDFRAIFFANAAEQQHIKLFIGDSKEPAAYHKLTTRD---GTREVTLNSGN-  67

Query  61   GKVQVQVSVNGRPSDLVSAQVILTN---------ELNFALVGSEDGTDNDYNDAVVVINW  111
            GK++ +VSVNG+PS    A++   N          +NF +V SEDG D+DYND +VV+ W
Sbjct  68   GKLRFEVSVNGKPS-ATDARLAPINGKKSDGSPYTVNFGIVVSEDGHDSDYNDGIVVLQW  126

Query  112  PLG  114
            P+G
Sbjct  127  PIG  129


>MULTISPECIES: fucose-binding lectin II [Burkholderia]
Sequence ID: WP_174385486.1 Length: 129
>hypothetical protein [Burkholderia metallica]
Sequence ID: NTZ04596.1 Length: 129
>hypothetical protein [Burkholderia metallica]
Sequence ID: NTZ83529.1 Length: 129 
Range 1: 12 to 129

Score:74.3 bits(181), Expect:5e-14, 
Method:Compositional matrix adjust., 
Identities:41/119(34%), Positives:64/119(53%), Gaps:9/119(7%)

Query  4    GVFTLPANTRFGVTAFANSSGTQTVNVLVNNETAATFSGQSTNNAVIGTQVLNSGSSGKV  63
            G F++P NT F    FAN++  Q + + + +        + T         LNSG+ GK+
Sbjct  12   GEFSIPPNTDFRAIFFANAAQQQHIKLFIGDSQEPAAYHKLTTRDGPREATLNSGN-GKI  70

Query  64   QVQVSVNGRPSDLVSAQVILTNE--------LNFALVGSEDGTDNDYNDAVVVINWPLG  114
            + +VSVNG+PS   +    +  +        +NF +V SEDG D+DYND +VV+ WP+G
Sbjct  71   RFEVSVNGKPSPTDARLAPINGKKSDGSPFTVNFGIVVSEDGHDSDYNDGIVVLQWPIG  129


>fucose-binding lectin II [Burkholderia cepacia]
Sequence ID: WP_059523736.1 Length: 129
>hypothetical protein WS88_18035 [Burkholderia cepacia]
Sequence ID: KVH35747.1 Length: 129
>hypothetical protein WS93_29465 [Burkholderia cepacia]
Sequence ID: KVK92628.1 Length: 129 
Range 1: 12 to 129

Score:74.3 bits(181), Expect:6e-14, 
Method:Compositional matrix adjust., 
Identities:46/122(38%), Positives:68/122(55%), Gaps:15/122(12%)

Query  4    GVFTLPANTRFGVTAFANSSGTQTVNVLVNN--ETAATFSGQSTNNAVIGTQVLNSGSSG  61
            G F +P NT F    FAN++  Q + + + +  E AA +   + +     T  LNSG  G
Sbjct  12   GEFLIPPNTDFRAIFFANAAEQQHIKLFIGDSKEPAAYYKLTTRDGTREAT--LNSGD-G  68

Query  62   KVQVQVSVNGRPSDLVSAQVILTN---------ELNFALVGSEDGTDNDYNDAVVVINWP  112
            K++ +VSVNG+PS    A++   N          +NF +V SEDG D+DYND +VV+ WP
Sbjct  69   KIRFEVSVNGKPS-ATDARLAPINGKKSDGSPYTVNFGIVVSEDGHDSDYNDGIVVLQWP  127

Query  113  LG  114
            +G
Sbjct  128  IG  129


>fucose-binding lectin II [Photorhabdus thracensis]
Sequence ID: WP_228939630.1 Length: 347
>photopexin B [Photorhabdus thracensis]
Sequence ID: MCC8420312.1 Length: 347 
Range 1: 241 to 346

Score:78.2 bits(191), Expect:6e-14, 
Method:Composition-based stats., 
Identities:41/108(38%), Positives:70/108(64%), Gaps:2/108(1%)

Query  6    FTLPANTRFGVTAFANSSGTQTVNVLVNNETAATFSGQSTNNAVIGTQVLNSGSSGKVQV  65
            F LP + RFG+TA+AN++  QTV V ++N    T +G+  NN ++ T+   SG+ GK+ +
Sbjct  241  FKLPQSIRFGLTAYANTNIPQTVKVYIDNLLVDTLTGKGQNN-LMATKAYTSGT-GKICI  298

Query  66   QVSVNGRPSDLVSAQVILTNELNFALVGSEDGTDNDYNDAVVVINWPL  113
            ++  +G+P  L     I   +   A++ +E+GT+++YND+VV +NWPL
Sbjct  299  EIEGDGKPCKLRYFDNIFDGKPGTAIISAENGTNDNYNDSVVFLNWPL  346


>fucose-binding lectin II [Photorhabdus sp. CRI-LC]
Sequence ID: WP_323835823.1 Length: 311
Range 1: 207 to 310

Score:77.8 bits(190), Expect:6e-14, 
Method:Compositional matrix adjust., 
Identities:41/110(37%), Positives:66/110(60%), Gaps:7/110(6%)

Query  5    VFTLPANTRFGVTAFANSS-GTQTVNVLVNNETAATFSGQSTNNAVIGTQVLNSGSSGKV  63
             F LP + RFG+ A+ N++   QTV V +++    TF+G+      I T+   SG+ GK+
Sbjct  207  CFQLPQSIRFGLIAYTNTTIHQQTVKVYIDDLLVDTFTGKG-----IDTKAYTSGT-GKI  260

Query  64   QVQVSVNGRPSDLVSAQVILTNELNFALVGSEDGTDNDYNDAVVVINWPL  113
             +++  +G+P  L  A   L  +   A +G+E+GT N+YND VV++NWPL
Sbjct  261  CIEIIGDGKPCKLRYAYNTLDEKPGTATIGAENGTKNNYNDCVVILNWPL  310


>fucose-binding lectin II [Photorhabdus sp. P32]
Sequence ID: WP_341499327.1 Length: 343
Range 1: 234 to 342

Score:78.2 bits(191), Expect:6e-14, 
Method:Compositional matrix adjust., 
Identities:39/111(35%), Positives:68/111(61%), Gaps:2/111(1%)

Query  3    QGVFTLPANTRFGVTAFANSSGTQTVNVLVNNETAATFSGQSTNNAVIGTQVLNSGSSGK  62
            +  F LP +TRFG+ A+ N+  +QTV V +++    T +G+  NN ++ T+V  SG+ GK
Sbjct  234  KHCFQLPQSTRFGLIAYTNTDTSQTVKVYIDDILVDTLTGKGQNN-LMATKVYTSGT-GK  291

Query  63   VQVQVSVNGRPSDLVSAQVILTNELNFALVGSEDGTDNDYNDAVVVINWPL  113
            V ++V  N +P  L     I        ++ +E+G ++++ND+VV++NWPL
Sbjct  292  VCIEVEENSKPCKLRYFDNIFDRNPRTTIISAENGANSNHNDSVVILNWPL  342


>AidA/PixA family protein [Burkholderia contaminans]
Sequence ID: WP_254600116.1 Length: 296
>inclusion body protein [Burkholderia contaminans]
Sequence ID: VWC75393.1 Length: 296 
Range 1: 185 to 295

Score:77.4 bits(189), Expect:6e-14, 
Method:Compositional matrix adjust., 
Identities:43/114(38%), Positives:67/114(58%), Gaps:7/114(6%)

Query  4    GVFTLPANTRFGVTAFANSSGTQTVNVLVNN--ETAATFSGQSTNNAVIGTQVLNSGSSG  61
            G FTLP NT F    +AN++  Q + + +++  E AA+F G S +   + T  LNS + G
Sbjct  185  GHFTLPPNTAFKAIFYANAADRQDLKLFIDDAPEPAASFVGNSEDGVRMFT--LNS-NGG  241

Query  62   KVQVQVSVNGRPS--DLVSAQVILTNELNFALVGSEDGTDNDYNDAVVVINWPL  113
            K+++  S NGRPS  D   A +   + +    +G+EDG D DYND +V++ WP+
Sbjct  242  KIRIDASANGRPSATDARLAPLSAGDSVWLGWLGAEDGADADYNDGIVILQWPI  295


>fucose-binding lectin II [Burkholderia sp. Bp8992]
Sequence ID: WP_124454391.1 Length: 129
>hypothetical protein DIE03_23000 [Burkholderia sp. Bp8992]
Sequence ID: RQS26700.1 Length: 129 
Range 1: 12 to 129

Score:74.3 bits(181), Expect:6e-14, 
Method:Compositional matrix adjust., 
Identities:43/120(36%), Positives:65/120(54%), Gaps:11/120(9%)

Query  4    GVFTLPANTRFGVTAFANSSGTQTVNVLVNNETAATFSGQSTNNAVIGTQVLNSGSSGKV  63
            G F++P NT F    FAN++  Q + + + +        + T         LNSG+ GK+
Sbjct  12   GEFSIPPNTNFRAIFFANAAEQQHIKLFIGDSAEPAAYHKLTTRDGTREATLNSGN-GKL  70

Query  64   QVQVSVNGRPSDLVSAQVILTN---------ELNFALVGSEDGTDNDYNDAVVVINWPLG  114
            + +VSVNG+PS    A++   N          +NF +V SEDG D+DYND +VV+ WP+G
Sbjct  71   RFEVSVNGKPS-ATDARLAPINGKKSDGSPYTVNFGIVVSEDGHDSDYNDGIVVLQWPIG  129


>fucose-binding lectin II [Photorhabdus tasmaniensis]
Sequence ID: WP_133816299.1 Length: 343
>photopexin B [Photorhabdus tasmaniensis]
Sequence ID: NHB87406.1 Length: 343 
Range 1: 234 to 342

Score:77.8 bits(190), Expect:6e-14, 
Method:Compositional matrix adjust., 
Identities:44/111(40%), Positives:71/111(63%), Gaps:2/111(1%)

Query  3    QGVFTLPANTRFGVTAFANSSGTQTVNVLVNNETAATFSGQSTNNAVIGTQVLNSGSSGK  62
            +  FTLP + RFG+TA+AN+S  QT+ V ++N    T + + T+N VIG +   SG+ GK
Sbjct  234  KHCFTLPHSIRFGLTAYANASHQQTIKVYIDNLLVETLTRRGTDN-VIGVKTYTSGT-GK  291

Query  63   VQVQVSVNGRPSDLVSAQVILTNELNFALVGSEDGTDNDYNDAVVVINWPL  113
            V +++  +G+P  L     IL  +    ++G+E+   N+YND++VV+NWPL
Sbjct  292  VCIEIVGDGKPCKLRYFDNILDGKPGAVIIGAENNNRNNYNDSIVVLNWPL  342


>hypothetical protein WI45_35830 [Burkholderia cepacia]
Sequence ID: KVA30905.1 Length: 132
>hypothetical protein WI44_11385 [Burkholderia cepacia]
Sequence ID: KVA37146.1 Length: 132 
Range 1: 21 to 131

Score:74.3 bits(181), Expect:7e-14, 
Method:Compositional matrix adjust., 
Identities:42/114(37%), Positives:67/114(58%), Gaps:7/114(6%)

Query  4    GVFTLPANTRFGVTAFANSSGTQTVNVLVNN--ETAATFSGQSTNNAVIGTQVLNSGSSG  61
            G FTLP +T F    +AN++  Q + + +++  E AA+F+G S +   + T  LNS  SG
Sbjct  21   GNFTLPPDTAFKAIFYANAADRQDLKLFIDDAPEPAASFTGNSDDGVRLFT--LNS-KSG  77

Query  62   KVQVQVSVNGRPS--DLVSAQVILTNELNFALVGSEDGTDNDYNDAVVVINWPL  113
            K+++  S NGR S  D   A +   + +    +G+EDG D DYND +V++ WP+
Sbjct  78   KIRIDASANGRKSATDARLAPLSAGDTVWLGWLGAEDGADADYNDGIVILQWPV  131


>AidA/PixA family protein [Burkholderia sp. AU45274]
Sequence ID: WP_301776185.1 Length: 296
>AidA/PixA family protein [Burkholderia sp. AU45274]
Sequence ID: MDN7488861.1 Length: 296 
Range 1: 185 to 295

Score:77.4 bits(189), Expect:7e-14, 
Method:Compositional matrix adjust., 
Identities:43/114(38%), Positives:67/114(58%), Gaps:7/114(6%)

Query  4    GVFTLPANTRFGVTAFANSSGTQTVNVLVNN--ETAATFSGQSTNNAVIGTQVLNSGSSG  61
            G FTLP NT F    +AN++  Q + + +++  E AA+F G S +   + T  LNS + G
Sbjct  185  GHFTLPPNTAFKAIFYANAADRQDLKLFIDDVPEPAASFVGNSEDGVRMFT--LNS-NGG  241

Query  62   KVQVQVSVNGRPS--DLVSAQVILTNELNFALVGSEDGTDNDYNDAVVVINWPL  113
            K+++  S NGRPS  D   A +   + +    +G+EDG D DYND +V++ WP+
Sbjct  242  KIRIDASANGRPSATDARLAPLSAGDSVWLGWLGAEDGADADYNDGIVILQWPI  295


>MULTISPECIES: fucose-binding lectin II [Burkholderia]
Sequence ID: WP_111441949.1 Length: 129
>hypothetical protein [Burkholderia cenocepacia]
Sequence ID: MBR8349583.1 Length: 129
>hypothetical protein [Burkholderia cenocepacia]
Sequence ID: MBR8388679.1 Length: 129
>hypothetical protein [Burkholderia cenocepacia]
Sequence ID: MBR8468806.1 Length: 129
>hypothetical protein [Burkholderia cenocepacia]
Sequence ID: MBR8487655.1 Length: 129
>fucose-binding lectin II [Burkholderia cenocepacia]
Sequence ID: MDO5919239.1 Length: 129 
Range 1: 12 to 129

Score:73.9 bits(180), Expect:7e-14, 
Method:Compositional matrix adjust., 
Identities:43/120(36%), Positives:65/120(54%), Gaps:11/120(9%)

Query  4    GVFTLPANTRFGVTAFANSSGTQTVNVLVNNETAATFSGQSTNNAVIGTQVLNSGSSGKV  63
            G F++P NT F    FAN++  Q + + + +        + T         LNSG+ GK+
Sbjct  12   GEFSIPTNTDFRAIFFANAAEQQHIKLFIGDSQEPAAYHKLTTRDGPREATLNSGN-GKI  70

Query  64   QVQVSVNGRPSDLVSAQVILTN---------ELNFALVGSEDGTDNDYNDAVVVINWPLG  114
            + +VSVNG+PS    A++   N          +NF +V SEDG D+DYND +VV+ WP+G
Sbjct  71   RFEVSVNGKPS-ATDARLAPINGKKSDGSPFTVNFGIVVSEDGHDSDYNDGIVVLQWPIG  129


>hypothetical protein VL00_01200 [Burkholderia cepacia]
Sequence ID: KML22449.1 Length: 132
>hypothetical protein VK92_24310 [Burkholderia sp. LK4]
Sequence ID: KMN56339.1 Length: 132
>hypothetical protein WK01_18850 [Burkholderia cepacia]
Sequence ID: KVQ27445.1 Length: 132
>hypothetical protein WL99_17300 [Burkholderia cepacia]
Sequence ID: KWH28805.1 Length: 132 
Range 1: 21 to 131

Score:74.3 bits(181), Expect:7e-14, 
Method:Compositional matrix adjust., 
Identities:42/114(37%), Positives:67/114(58%), Gaps:7/114(6%)

Query  4    GVFTLPANTRFGVTAFANSSGTQTVNVLVNN--ETAATFSGQSTNNAVIGTQVLNSGSSG  61
            G FTLP +T F    +AN++  Q + + +++  E AA+F+G S +   + T  LNS  SG
Sbjct  21   GNFTLPPDTAFKAIFYANAADRQDLRLFIDDAPEPAASFTGNSDDGVRLFT--LNS-KSG  77

Query  62   KVQVQVSVNGRPS--DLVSAQVILTNELNFALVGSEDGTDNDYNDAVVVINWPL  113
            K+++  S NGR S  D   A +   + +    +G+EDG D DYND +V++ WP+
Sbjct  78   KIRIDASANGRKSATDARLAPLSAGDTVWLGWLGAEDGADADYNDGIVILQWPV  131


>hypothetical protein WK03_14535 [Burkholderia cepacia]
Sequence ID: KVQ46198.1 Length: 132
Range 1: 21 to 131

Score:73.9 bits(180), Expect:7e-14, 
Method:Compositional matrix adjust., 
Identities:42/114(37%), Positives:67/114(58%), Gaps:7/114(6%)

Query  4    GVFTLPANTRFGVTAFANSSGTQTVNVLVNN--ETAATFSGQSTNNAVIGTQVLNSGSSG  61
            G FTLP +T F    +AN++  Q + + +++  E AA+F+G S +   + T  LNS  SG
Sbjct  21   GNFTLPPDTAFKAIFYANAADRQVLRLFIDDAPEPAASFTGNSDDGVRLFT--LNS-KSG  77

Query  62   KVQVQVSVNGRPS--DLVSAQVILTNELNFALVGSEDGTDNDYNDAVVVINWPL  113
            K+++  S NGR S  D   A +   + +    +G+EDG D DYND +V++ WP+
Sbjct  78   KIRIDASANGRKSATDARLAPLSAGDTVWLGWLGAEDGADADYNDGIVILQWPV  131


>AidA/PixA family protein [Burkholderia seminalis]
Sequence ID: WP_080288022.1 Length: 296
>hypothetical protein [Burkholderia seminalis]
Sequence ID: MCA8038392.1 Length: 296 
Range 1: 185 to 295

Score:77.4 bits(189), Expect:8e-14, 
Method:Compositional matrix adjust., 
Identities:41/114(36%), Positives:66/114(57%), Gaps:7/114(6%)

Query  4    GVFTLPANTRFGVTAFANSSGTQTVNVLVNN--ETAATFSGQSTNNAVIGTQVLNSGSSG  61
            G FTLP NT F  T +AN++  Q + + +++  E AA+F+G   +   +    LNS   G
Sbjct  185  GSFTLPPNTDFKATFYANAADRQDLKLFIDDAPEPAASFAGNGNDG--VRQFTLNS-RGG  241

Query  62   KVQVQVSVNGRPS--DLVSAQVILTNELNFALVGSEDGTDNDYNDAVVVINWPL  113
            ++++  S NGRPS  D   A +   + +    +G+EDG D DYND +V++ WP+
Sbjct  242  RIRIDASANGRPSATDARLAPLSAGDTVWLGWLGAEDGADRDYNDGIVILQWPI  295


>fucose-binding lectin II [Burkholderia pseudomultivorans]
Sequence ID: WP_060335640.1 Length: 129
>hypothetical protein WT72_21950 [Burkholderia pseudomultivorans]
Sequence ID: KWI52145.1 Length: 129 
Range 1: 12 to 129

Score:73.9 bits(180), Expect:8e-14, 
Method:Compositional matrix adjust., 
Identities:41/120(34%), Positives:65/120(54%), Gaps:11/120(9%)

Query  4    GVFTLPANTRFGVTAFANSSGTQTVNVLVNNETAATFSGQSTNNAVIGTQVLNSGSSGKV  63
            G F++P NT F    FAN++  Q + + + + +      + T         LNSG  GK+
Sbjct  12   GEFSIPPNTDFRAIFFANAAEQQHIKLFIGDSSEPAAYHKLTTRDGPREATLNSGD-GKI  70

Query  64   QVQVSVNGRPSDLVSAQVILTN---------ELNFALVGSEDGTDNDYNDAVVVINWPLG  114
            + +++VNG+PS    A++   N          +NF +V SEDG D+DYND +VV+ WP+G
Sbjct  71   RFEITVNGKPS-ATDARLAPINGKKSDGSPFTVNFGIVVSEDGHDSDYNDGIVVLQWPIG  129


>AidA/PixA family protein [Burkholderia seminalis]
Sequence ID: WP_301741756.1 Length: 296
>AidA/PixA family protein [Burkholderia seminalis]
Sequence ID: MDN7850472.1 Length: 296 
Range 1: 185 to 295

Score:77.4 bits(189), Expect:8e-14, 
Method:Compositional matrix adjust., 
Identities:41/114(36%), Positives:66/114(57%), Gaps:7/114(6%)

Query  4    GVFTLPANTRFGVTAFANSSGTQTVNVLVNN--ETAATFSGQSTNNAVIGTQVLNSGSSG  61
            G FTLP NT F  T +AN++  Q + + +++  E AA+F+G   +   +    LNS   G
Sbjct  185  GSFTLPPNTDFKATFYANAADRQDLKLFIDDAPEPAASFAGNGNDG--VRQFTLNS-RGG  241

Query  62   KVQVQVSVNGRPS--DLVSAQVILTNELNFALVGSEDGTDNDYNDAVVVINWPL  113
            ++++  S NGRPS  D   A +   + +    +G+EDG D DYND +V++ WP+
Sbjct  242  RIRIDASANGRPSATDARLAPLSAGDTVWLGWLGAEDGADRDYNDGIVILQWPI  295


>AidA/PixA family protein [Burkholderia seminalis]
Sequence ID: WP_226193823.1 Length: 296
>hypothetical protein [Burkholderia seminalis]
Sequence ID: MCA8430410.1 Length: 296
>inclusion body protein [Burkholderia seminalis]
Sequence ID: VWB60574.1 Length: 296 
Range 1: 185 to 295

Score:77.4 bits(189), Expect:8e-14, 
Method:Compositional matrix adjust., 
Identities:41/114(36%), Positives:66/114(57%), Gaps:7/114(6%)

Query  4    GVFTLPANTRFGVTAFANSSGTQTVNVLVNN--ETAATFSGQSTNNAVIGTQVLNSGSSG  61
            G FTLP NT F  T +AN++  Q + + +++  E AA+F+G   +   +    LNS   G
Sbjct  185  GSFTLPPNTDFKATFYANAADRQDLKLFIDDAPEPAASFAGNGNDG--VRQFTLNS-RGG  241

Query  62   KVQVQVSVNGRPS--DLVSAQVILTNELNFALVGSEDGTDNDYNDAVVVINWPL  113
            ++++  S NGRPS  D   A +   + +    +G+EDG D DYND +V++ WP+
Sbjct  242  RIRIDASANGRPSATDARLAPLSAGDTVWLGWLGAEDGADRDYNDGIVILQWPI  295


>MULTISPECIES: AidA/PixA family protein [Burkholderia]
Sequence ID: WP_124669431.1 Length: 296
>hypothetical protein [Burkholderia sp. Tr-20355]
Sequence ID: MBN3737792.1 Length: 296
>hypothetical protein DF032_08915 [Burkholderia seminalis]
Sequence ID: RQS81682.1 Length: 296 
Range 1: 185 to 295

Score:77.4 bits(189), Expect:8e-14, 
Method:Compositional matrix adjust., 
Identities:41/114(36%), Positives:66/114(57%), Gaps:7/114(6%)

Query  4    GVFTLPANTRFGVTAFANSSGTQTVNVLVNN--ETAATFSGQSTNNAVIGTQVLNSGSSG  61
            G FTLP NT F  T +AN++  Q + + +++  E AA+F+G   +   +    LNS   G
Sbjct  185  GSFTLPPNTDFKATFYANAADRQDLKLFIDDAPEPAASFAGNGNDG--VRQFTLNS-RGG  241

Query  62   KVQVQVSVNGRPS--DLVSAQVILTNELNFALVGSEDGTDNDYNDAVVVINWPL  113
            ++++  S NGRPS  D   A +   + +    +G+EDG D DYND +V++ WP+
Sbjct  242  RIRIDASANGRPSATDARLAPLSAGHTVWLGWLGAEDGADRDYNDGIVILQWPI  295


>MULTISPECIES: fucose-binding lectin II [Burkholderia]
Sequence ID: WP_129516282.1 Length: 129
>fucose-binding lectin II [Burkholderia sp. GS2Y]
Sequence ID: MEN2469195.1 Length: 129
>hypothetical protein D1006_26570 [Burkholderia stabilis]
Sequence ID: RXV68704.1 Length: 129 
Range 1: 12 to 129

Score:73.9 bits(180), Expect:8e-14, 
Method:Compositional matrix adjust., 
Identities:46/122(38%), Positives:70/122(57%), Gaps:15/122(12%)

Query  4    GVFTLPANTRFGVTAFANSSGTQTVNVLVNN--ETAATFSGQSTNNAVIGTQVLNSGSSG  61
            G F++P NT F    FAN++  Q + + V +  E AA +   + +     T  LNSG+ G
Sbjct  12   GEFSIPPNTDFRAIFFANAAEQQHIKLFVGDSKEPAAYYKLTTRDGTREAT--LNSGN-G  68

Query  62   KVQVQVSVNGRPSDLVSAQVILTN---------ELNFALVGSEDGTDNDYNDAVVVINWP  112
            K++ +V+VNG+PS    A++   N          +NF +V SEDG D+DYND +VV+ WP
Sbjct  69   KIRFEVTVNGKPS-ATDARLAPINGKKSDGSPYTVNFGIVVSEDGHDSDYNDGIVVLQWP  127

Query  113  LG  114
            +G
Sbjct  128  IG  129


>AidA/PixA family protein [Burkholderia seminalis]
Sequence ID: WP_233622997.1 Length: 296
Range 1: 185 to 295

Score:77.4 bits(189), Expect:8e-14, 
Method:Compositional matrix adjust., 
Identities:41/114(36%), Positives:66/114(57%), Gaps:7/114(6%)

Query  4    GVFTLPANTRFGVTAFANSSGTQTVNVLVNN--ETAATFSGQSTNNAVIGTQVLNSGSSG  61
            G FTLP NT F  T +AN++  Q + + +++  E AA+F+G   +   +    LNS   G
Sbjct  185  GSFTLPPNTDFKATFYANAADRQDLKLFIDDAPEPAASFAGNGNDG--VRQFTLNS-RGG  241

Query  62   KVQVQVSVNGRPS--DLVSAQVILTNELNFALVGSEDGTDNDYNDAVVVINWPL  113
            ++++  S NGRPS  D   A +   + +    +G+EDG D DYND +V++ WP+
Sbjct  242  RIRIDASANGRPSATDARLAPLSAGDTVWLGWLGAEDGADRDYNDGIVILQWPI  295


>fucose-binding lectin II [Photorhabdus bodei]
Sequence ID: WP_324251616.1 Length: 169
Range 1: 59 to 168

Score:75.1 bits(183), Expect:8e-14, 
Method:Compositional matrix adjust., 
Identities:38/112(34%), Positives:66/112(58%), Gaps:3/112(2%)

Query  3    QGVFTLPANTRFGVTAFANSS-GTQTVNVLVNNETAATFSGQSTNNAVIGTQVLNSGSSG  61
            +  F LP + RFG+ A+ N+    Q + + +++      + + T+N VIG +   SG  G
Sbjct  59   KHCFKLPYSIRFGLAAYVNTDIHQQIIKIYIDDLLVDILTRKGTDN-VIGIKTYTSGK-G  116

Query  62   KVQVQVSVNGRPSDLVSAQVILTNELNFALVGSEDGTDNDYNDAVVVINWPL  113
            KV +++  + +P  L  A      +   A++G+E+GT+N+YND+VVV+NWPL
Sbjct  117  KVCIEIEGDNKPCKLRYAYNTFDGKPGIAVIGAENGTNNNYNDSVVVLNWPL  168


>AidA/PixA family protein [Burkholderia seminalis]
Sequence ID: WP_226252614.1 Length: 296
>hypothetical protein [Burkholderia seminalis]
Sequence ID: MCA8425136.1 Length: 296 
Range 1: 185 to 295

Score:77.4 bits(189), Expect:8e-14, 
Method:Compositional matrix adjust., 
Identities:41/114(36%), Positives:66/114(57%), Gaps:7/114(6%)

Query  4    GVFTLPANTRFGVTAFANSSGTQTVNVLVNN--ETAATFSGQSTNNAVIGTQVLNSGSSG  61
            G FTLP NT F  T +AN++  Q + + +++  E AA+F+G   +   +    LNS   G
Sbjct  185  GSFTLPPNTDFKATFYANAADRQDLKLFIDDAPEPAASFAGNGNDG--VRQFTLNS-RGG  241

Query  62   KVQVQVSVNGRPS--DLVSAQVILTNELNFALVGSEDGTDNDYNDAVVVINWPL  113
            ++++  S NGRPS  D   A +   + +    +G+EDG D DYND +V++ WP+
Sbjct  242  RIRIDASANGRPSATDARLAPLSAGDTVWLGWLGAEDGADRDYNDGIVILQWPI  295


>AidA/PixA family protein [Burkholderia seminalis]
Sequence ID: WP_124608321.1 Length: 296
>hypothetical protein DF048_09985 [Burkholderia seminalis]
Sequence ID: RQS96993.1 Length: 296 
Range 1: 185 to 295

Score:77.0 bits(188), Expect:8e-14, 
Method:Compositional matrix adjust., 
Identities:41/114(36%), Positives:66/114(57%), Gaps:7/114(6%)

Query  4    GVFTLPANTRFGVTAFANSSGTQTVNVLVNN--ETAATFSGQSTNNAVIGTQVLNSGSSG  61
            G FTLP NT F  T +AN++  Q + + +++  E AA+F+G   +   +    LNS   G
Sbjct  185  GSFTLPPNTDFKATFYANAADRQDLKLFIDDAPEPAASFAGNGNDG--VRQFTLNS-RGG  241

Query  62   KVQVQVSVNGRPS--DLVSAQVILTNELNFALVGSEDGTDNDYNDAVVVINWPL  113
            ++++  S NGRPS  D   A +   + +    +G+EDG D DYND +V++ WP+
Sbjct  242  RIRIDASANGRPSATDARLAPLSAGDTVWLGWLGAEDGADRDYNDGIVILQWPI  295


>fucose-binding lectin II [Burkholderia cenocepacia]
Sequence ID: WP_253196580.1 Length: 165
Range 1: 48 to 165

Score:74.7 bits(182), Expect:8e-14, 
Method:Compositional matrix adjust., 
Identities:44/121(36%), Positives:70/121(57%), Gaps:13/121(10%)

Query  4    GVFTLPANTRFGVTAFANSSGTQTVNVLV-NNETAATFSGQSTNNAVIGTQVLNSGSSGK  62
            G F++P NT F    FAN++  Q + + + +++  A +   +T +       LNSG+ GK
Sbjct  48   GEFSIPPNTDFRAIFFANAAEQQHIKLFIGDSQEPAAYHKLTTRDGP-REATLNSGN-GK  105

Query  63   VQVQVSVNGRPSDLVSAQVILTN---------ELNFALVGSEDGTDNDYNDAVVVINWPL  113
            ++ +VSVNG+PS    A++   N          +NF +V SEDG D+DYND +VV+ WP+
Sbjct  106  IRFEVSVNGKPS-ATDARLAPINGKKSDGSPFTVNFGIVVSEDGHDSDYNDGIVVLQWPI  164

Query  114  G  114
            G
Sbjct  165  G  165


>MULTISPECIES: fucose-binding lectin II [Burkholderia]
Sequence ID: WP_048243048.1 Length: 129
>hypothetical protein VL15_03040 [Burkholderia cepacia]
Sequence ID: KML62542.1 Length: 129
>hypothetical protein [Burkholderia sp. BE17]
Sequence ID: MPV65283.1 Length: 129
>fucose-binding lectin II [Burkholderia pyrrocinia]
Sequence ID: UVE69720.1 Length: 129
>Fucose-binding lectin II (PA-IIL) [Burkholderia stabilis]
Sequence ID: VBB15606.1 Length: 129
>lectin [Burkholderia lata]
Sequence ID: VWB13913.1 Length: 129 
Range 1: 12 to 129

Score:73.9 bits(180), Expect:8e-14, 
Method:Compositional matrix adjust., 
Identities:45/123(37%), Positives:73/123(59%), Gaps:17/123(13%)

Query  4    GVFTLPANTRFGVTAFANSSGTQTVNVLV-NNETAATFSGQSTNNAVIGTQ--VLNSGSS  60
            G F++P NT F    FAN++  Q + + + +++  A +   +T +   GT+   LNSG+ 
Sbjct  12   GEFSIPPNTDFRAIFFANAAEQQHIKLFIGDSKEPAAYHKLTTRD---GTREATLNSGN-  67

Query  61   GKVQVQVSVNGRPSDLVSAQVILTN---------ELNFALVGSEDGTDNDYNDAVVVINW  111
            GK++ +V+VNG+PS    A++   N          +NF +V SEDG D+DYND +VV+ W
Sbjct  68   GKIRFEVTVNGKPS-ATDARLAPINGKKSDGSPYTVNFGIVVSEDGHDSDYNDGIVVLQW  126

Query  112  PLG  114
            P+G
Sbjct  127  PIG  129


>AidA/PixA family protein [Burkholderia seminalis]
Sequence ID: WP_343726856.1 Length: 296
Range 1: 185 to 295

Score:77.0 bits(188), Expect:8e-14, 
Method:Compositional matrix adjust., 
Identities:41/114(36%), Positives:66/114(57%), Gaps:7/114(6%)

Query  4    GVFTLPANTRFGVTAFANSSGTQTVNVLVNN--ETAATFSGQSTNNAVIGTQVLNSGSSG  61
            G FTLP NT F  T +AN++  Q + + +++  E AA+F+G   +   +    LNS   G
Sbjct  185  GSFTLPPNTDFKATFYANAADRQDLKLFIDDAPEPAASFAGNGNDG--VRQFTLNS-RGG  241

Query  62   KVQVQVSVNGRPS--DLVSAQVILTNELNFALVGSEDGTDNDYNDAVVVINWPL  113
            ++++  S NGRPS  D   A +   + +    +G+EDG D DYND +V++ WP+
Sbjct  242  RIRIDASANGRPSATDARLAPLSAGDTVWLGWLGAEDGADRDYNDGIVILQWPI  295


>fucose-binding lectin II [Photorhabdus tasmaniensis]
Sequence ID: WP_133816301.1 Length: 339
>photopexin B [Photorhabdus tasmaniensis]
Sequence ID: NHB87409.1 Length: 339 
Range 1: 231 to 337

Score:77.8 bits(190), Expect:8e-14, 
Method:Compositional matrix adjust., 
Identities:41/109(38%), Positives:68/109(62%), Gaps:3/109(2%)

Query  5    VFTLPANTRFGVTAFANSS-GTQTVNVLVNNETAATFSGQSTNNAVIGTQVLNSGSSGKV  63
             F LP N +FG++A+ N+    QT+ V ++++ A T +G+  N +V+G +   SG+ GKV
Sbjct  231  CFQLPQNIKFGLSAYVNTDIHQQTIKVYIDDQLADTLTGKGVN-SVLGFKTYPSGT-GKV  288

Query  64   QVQVSVNGRPSDLVSAQVILTNELNFALVGSEDGTDNDYNDAVVVINWP  112
             ++++ NG+P  L  A   L  +   A++ +E GT N YND+VVV+ WP
Sbjct  289  CIEITSNGKPCKLRYAYNTLDAKPGTAIIAAETGTANKYNDSVVVLIWP  337


>fucose-binding lectin II [Photorhabdus kleinii]
Sequence ID: WP_262981237.1 Length: 343
>hemopexin repeat-containing protein [Photorhabdus kleinii]
Sequence ID: MCT8344483.1 Length: 343 
Range 1: 234 to 342

Score:77.8 bits(190), Expect:8e-14, 
Method:Compositional matrix adjust., 
Identities:39/111(35%), Positives:67/111(60%), Gaps:2/111(1%)

Query  3    QGVFTLPANTRFGVTAFANSSGTQTVNVLVNNETAATFSGQSTNNAVIGTQVLNSGSSGK  62
            +  F LP + RFG+  + N++  QTV V ++       +G+  NN ++ T+   SG+ GK
Sbjct  234  KHCFKLPQSIRFGLIGYNNTNIQQTVKVYIDGLLVDVLTGRGANN-LMATKAYTSGT-GK  291

Query  63   VQVQVSVNGRPSDLVSAQVILTNELNFALVGSEDGTDNDYNDAVVVINWPL  113
            V ++++ +G+P  L      L  +   A++G+E+G +N+YND VVV+NWPL
Sbjct  292  VCIEITRDGKPCKLRYFDNTLDGKPGTAIIGAENGINNNYNDCVVVLNWPL  342


>AidA/PixA family protein [Burkholderia seminalis]
Sequence ID: WP_226229911.1 Length: 296
>hypothetical protein [Burkholderia seminalis]
Sequence ID: MCA8305770.1 Length: 296 
Range 1: 185 to 295

Score:77.0 bits(188), Expect:9e-14, 
Method:Compositional matrix adjust., 
Identities:41/114(36%), Positives:66/114(57%), Gaps:7/114(6%)

Query  4    GVFTLPANTRFGVTAFANSSGTQTVNVLVNN--ETAATFSGQSTNNAVIGTQVLNSGSSG  61
            G FTLP NT F  T +AN++  Q + + +++  E AA+F+G   +   +    LNS   G
Sbjct  185  GSFTLPPNTDFKATFYANAADRQDLKLFIDDAPEPAASFAGNGNDG--VRQFTLNS-RGG  241

Query  62   KVQVQVSVNGRPS--DLVSAQVILTNELNFALVGSEDGTDNDYNDAVVVINWPL  113
            ++++  S NGRPS  D   A +   + +    +G+EDG D DYND +V++ WP+
Sbjct  242  RIRIDASANGRPSVTDARLAPLSAGDTVWLGWLGAEDGADRDYNDGIVILQWPI  295


>fucose-binding lectin II [Burkholderia pyrrocinia]
Sequence ID: WP_321790955.1 Length: 129
Range 1: 12 to 129

Score:73.9 bits(180), Expect:9e-14, 
Method:Compositional matrix adjust., 
Identities:45/123(37%), Positives:73/123(59%), Gaps:17/123(13%)

Query  4    GVFTLPANTRFGVTAFANSSGTQTVNVLV-NNETAATFSGQSTNNAVIGTQ--VLNSGSS  60
            G F++P NT F    FAN++  Q + + + +++  A +   +T +   GT+   LNSG+ 
Sbjct  12   GEFSIPPNTDFRAIFFANAAEQQHIKLFIGDSKEPAAYHKLTTRD---GTREATLNSGN-  67

Query  61   GKVQVQVSVNGRPSDLVSAQVILTN---------ELNFALVGSEDGTDNDYNDAVVVINW  111
            GK++ +V+VNG+PS    A++   N          +NF +V SEDG D+DYND +VV+ W
Sbjct  68   GKIRFEVTVNGKPS-ATDARLAPINGKKSDGSPFTVNFGIVVSEDGHDSDYNDGIVVLQW  126

Query  112  PLG  114
            P+G
Sbjct  127  PIG  129


>fucose-binding lectin II [Photorhabdus khanii]
Sequence ID: WP_152963778.1 Length: 344
>photopexin B [Photorhabdus khanii]
Sequence ID: MQL49998.1 Length: 344 
Range 1: 234 to 343

Score:77.8 bits(190), Expect:9e-14, 
Method:Compositional matrix adjust., 
Identities:41/112(37%), Positives:69/112(61%), Gaps:3/112(2%)

Query  3    QGVFTLPANTRFGVTAFANSS-GTQTVNVLVNNETAATFSGQSTNNAVIGTQVLNSGSSG  61
            +  F LP + RFG+TA+AN+S   QT+ V ++N    T + + T+N V+G +   SG+ G
Sbjct  234  KHCFELPHSIRFGLTAYANTSTHQQTIKVYIDNLLVDTLTRRGTDN-VLGVKTYTSGT-G  291

Query  62   KVQVQVSVNGRPSDLVSAQVILTNELNFALVGSEDGTDNDYNDAVVVINWPL  113
            KV +++  + +P  L      L  +    ++G+E+G  N+YND++VV+NWPL
Sbjct  292  KVCIEIVGDSKPCKLRYFDNTLDGKPGAVIIGAENGNKNNYNDSIVVLNWPL  343


>fucose-binding lectin II [Burkholderia stabilis]
Sequence ID: WP_176041675.1 Length: 129
>hypothetical protein [Burkholderia stabilis]
Sequence ID: HDR9585911.1 Length: 129
>hypothetical protein [Burkholderia stabilis]
Sequence ID: HDR9649633.1 Length: 129
>hypothetical protein [Burkholderia stabilis]
Sequence ID: HDR9655374.1 Length: 129
>hypothetical protein [Burkholderia stabilis]
Sequence ID: HDR9679699.1 Length: 129 
Range 1: 12 to 129

Score:73.9 bits(180), Expect:9e-14, 
Method:Compositional matrix adjust., 
Identities:45/123(37%), Positives:73/123(59%), Gaps:17/123(13%)

Query  4    GVFTLPANTRFGVTAFANSSGTQTVNVLV-NNETAATFSGQSTNNAVIGTQ--VLNSGSS  60
            G F++P NT F    FAN++  Q + + + +++  A +   +T +   GT+   LNSG+ 
Sbjct  12   GEFSIPPNTDFRAIFFANAAEQQHIKLFIGDSKEPAAYHKLTTRD---GTREATLNSGN-  67

Query  61   GKVQVQVSVNGRPSDLVSAQVILTN---------ELNFALVGSEDGTDNDYNDAVVVINW  111
            GK++ +V+VNG+PS    A++   N          +NF +V SEDG D+DYND +VV+ W
Sbjct  68   GKIRFEVTVNGKPS-ATDARLAPINGKKSDGSPYTVNFGIVVSEDGHDSDYNDGIVVLQW  126

Query  112  PLG  114
            P+G
Sbjct  127  PIG  129


>AidA/PixA family protein [Burkholderia sp. BCC1644]
Sequence ID: WP_244137618.1 Length: 296
Range 1: 185 to 295

Score:77.0 bits(188), Expect:9e-14, 
Method:Compositional matrix adjust., 
Identities:42/114(37%), Positives:66/114(57%), Gaps:7/114(6%)

Query  4    GVFTLPANTRFGVTAFANSSGTQTVNVLVNN--ETAATFSGQSTNNAVIGTQVLNSGSSG  61
            G FTLP NT F  T +AN++  Q + + +++  E AA+F+G   +   +    LNS   G
Sbjct  185  GNFTLPPNTDFKATFYANAADRQDLKLFIDDAPEPAASFAGNGNDG--VRQFTLNS-RGG  241

Query  62   KVQVQVSVNGRPS--DLVSAQVILTNELNFALVGSEDGTDNDYNDAVVVINWPL  113
            K+++  S NGRPS  D   A +   + +    +G+EDG D DYND +V++ WP+
Sbjct  242  KIRIDASANGRPSATDARLAPLSAGDTVWLGWLGAEDGADRDYNDGIVILQWPI  295


>fucose-binding lectin II [Edaphobacter aggregans]
Sequence ID: WP_211256318.1 Length: 133
Range 1: 39 to 133

Score:73.9 bits(180), Expect:9e-14, 
Method:Compositional matrix adjust., 
Identities:37/96(39%), Positives:57/96(59%), Gaps:1/96(1%)

Query  5    VFTLPANTRFGVTAFANSSGTQTVNVLVNNETAATFSGQSTNNAVIGTQVLNSGSSGKVQ  64
             F +P N +FGVTA  N+   QT+ + ++++   T +G   N+A +GT+V +SG  G V 
Sbjct  39   CFVIPPNIKFGVTALINAVHKQTIKLFIDDQLTDTLTGAGLNDAALGTKVYSSGK-GNVC  97

Query  65   VQVSVNGRPSDLVSAQVILTNELNFALVGSEDGTDN  100
            V +  NG+P  L  A   L  + + A+VG+EDGTD 
Sbjct  98   VAIEANGKPLKLRFADNPLAGKPDIAVVGAEDGTDK  133


>fucose-binding lectin II [Photorhabdus cinerea]
Sequence ID: WP_166303340.1 Length: 339
>photopexin B [Photorhabdus cinerea]
Sequence ID: NHB91595.1 Length: 339 
Range 1: 234 to 338

Score:77.4 bits(189), Expect:9e-14, 
Method:Compositional matrix adjust., 
Identities:40/111(36%), Positives:67/111(60%), Gaps:6/111(5%)

Query  3    QGVFTLPANTRFGVTAFANSSGTQTVNVLVNNETAATFSGQSTNNAVIGTQVLNSGSSGK  62
            +  F LP + RFG+  + ++   QTV V +++    T +G+  NN ++ T+   SG+ GK
Sbjct  234  KHCFQLPQSIRFGLVVYTHAETLQTVKVYIDDILVDTLTGKGQNN-LMATKFYTSGT-GK  291

Query  63   VQVQVSVNGRPSDLVSAQVILTNELNFALVGSEDGTDNDYNDAVVVINWPL  113
            V +++  NG+P  L     IL      A++G+E+GT++ YND+VV +NWPL
Sbjct  292  VCIEIEGNGKPYKLRYFDKILGT----AIIGAENGTNSHYNDSVVFLNWPL  338


>fucose-binding lectin II [Photorhabdus noenieputensis]
Sequence ID: WP_214089663.1 Length: 320
>hypothetical protein [Photorhabdus noenieputensis]
Sequence ID: MBS9439015.1 Length: 320
>fucose-binding lectin II [Photorhabdus noenieputensis]
Sequence ID: MCK3669010.1 Length: 320 
Range 1: 211 to 319

Score:77.4 bits(189), Expect:1e-13, 
Method:Compositional matrix adjust., 
Identities:41/111(37%), Positives:69/111(62%), Gaps:2/111(1%)

Query  3    QGVFTLPANTRFGVTAFANSSGTQTVNVLVNNETAATFSGQSTNNAVIGTQVLNSGSSGK  62
            +  F LP N +FG+TA+ N++  QTV V +++    T +G+ TNN ++ T+   SG+ G 
Sbjct  211  KHCFQLPKNIQFGLTAYNNTNIQQTVKVYIDDLLVDTLTGKVTNN-LMATKTYTSGT-GN  268

Query  63   VQVQVSVNGRPSDLVSAQVILTNELNFALVGSEDGTDNDYNDAVVVINWPL  113
            V +++  NG+PS L      L  +   A++G+E+  +N+YND VV++NW L
Sbjct  269  VCIEIEGNGKPSKLRYFDNTLDGKPGTAIIGAENDANNNYNDCVVILNWSL  319


>fucose-binding lectin II [Burkholderia ambifaria]
Sequence ID: WP_310130441.1 Length: 129
>hypothetical protein [Burkholderia ambifaria]
Sequence ID: MDR6497033.1 Length: 129 
Range 1: 12 to 129

Score:73.6 bits(179), Expect:1e-13, 
Method:Compositional matrix adjust., 
Identities:44/121(36%), Positives:70/121(57%), Gaps:13/121(10%)

Query  4    GVFTLPANTRFGVTAFANSSGTQTVNVLV-NNETAATFSGQSTNNAVIGTQVLNSGSSGK  62
            G F++P N  F    FAN++  Q + + + +++  A +   +T +    T  LNSG+ GK
Sbjct  12   GEFSIPPNIDFRAIFFANAAEQQHIKLFIGDSKEPAAYHKLTTRDGPRET-TLNSGN-GK  69

Query  63   VQVQVSVNGRPSDLVSAQVILTN---------ELNFALVGSEDGTDNDYNDAVVVINWPL  113
            ++ +VSVNG+PS    A++   N          +NF +V SEDG D+DYND +VV+ WP+
Sbjct  70   IRFEVSVNGKPS-ATDARLAPINGKKSDGSPFTVNFGIVVSEDGHDSDYNDGIVVLQWPI  128

Query  114  G  114
            G
Sbjct  129  G  129


>fucose-binding lectin II [Burkholderia pseudomultivorans]
Sequence ID: WP_069244265.1 Length: 129
>hypothetical protein WS57_12070 [Burkholderia pseudomultivorans]
Sequence ID: AOI89466.1 Length: 129 
Range 1: 12 to 129

Score:73.6 bits(179), Expect:1e-13, 
Method:Compositional matrix adjust., 
Identities:41/120(34%), Positives:66/120(55%), Gaps:11/120(9%)

Query  4    GVFTLPANTRFGVTAFANSSGTQTVNVLVNNETAATFSGQSTNNAVIGTQVLNSGSSGKV  63
            G F++P NT F    FAN++  Q + + + + +      + T         LNSG+ GK+
Sbjct  12   GEFSIPPNTDFRAIFFANAAEQQHIKLFIGDSSEPAAYHKLTTRDGPREATLNSGN-GKI  70

Query  64   QVQVSVNGRPSDLVSAQVILTN---------ELNFALVGSEDGTDNDYNDAVVVINWPLG  114
            + +++VNG+PS    A++   N          +NF +V SEDG D+DYND +VV+ WP+G
Sbjct  71   RFEITVNGKPS-ATDARLAPINGKKSDGSPFTVNFGIVVSEDGHDSDYNDGIVVLQWPIG  129


>fucose-binding lectin II [Burkholderia pseudomultivorans]
Sequence ID: WP_009692844.1 Length: 129
>putative sugar-binding lectin protein [Burkholderia cenocepacia]
Sequence ID: AIO36254.1 Length: 129
>lectin [Burkholderia sp. TJI49]
Sequence ID: EGD00812.1 Length: 129
>hypothetical protein WS56_24760 [Burkholderia pseudomultivorans]
Sequence ID: KVC27030.1 Length: 129
>hypothetical protein WS55_11630 [Burkholderia pseudomultivorans]
Sequence ID: KVC28073.1 Length: 129
>hypothetical protein WS58_01055 [Burkholderia pseudomultivorans]
Sequence ID: KVC41057.1 Length: 129 
Range 1: 12 to 129

Score:73.6 bits(179), Expect:1e-13, 
Method:Compositional matrix adjust., 
Identities:41/120(34%), Positives:66/120(55%), Gaps:11/120(9%)

Query  4    GVFTLPANTRFGVTAFANSSGTQTVNVLVNNETAATFSGQSTNNAVIGTQVLNSGSSGKV  63
            G F++P NT F    FAN++  Q + + + + +      + T         LNSG+ GK+
Sbjct  12   GEFSIPPNTDFRAIFFANAAEQQHIKLFIGDSSEPAAYHKLTTRDGPREATLNSGN-GKI  70

Query  64   QVQVSVNGRPSDLVSAQVILTN---------ELNFALVGSEDGTDNDYNDAVVVINWPLG  114
            + +++VNG+PS    A++   N          +NF +V SEDG D+DYND +VV+ WP+G
Sbjct  71   RFEITVNGKPS-ATDARLAPINGKKSDGSPFTVNFGIVVSEDGHDSDYNDGIVVLQWPIG  129


>MULTISPECIES: fucose-binding lectin II [Burkholderia]
Sequence ID: WP_058902550.1 Length: 129
>hypothetical protein TQ36_20205 [Burkholderia cenocepacia]
Sequence ID: ALV58581.1 Length: 129
>hypothetical protein A2T82_22200 [Burkholderia cenocepacia]
Sequence ID: AMU08983.1 Length: 129
>hypothetical protein A3203_03585 [Burkholderia cenocepacia]
Sequence ID: AMU12262.1 Length: 129
>hypothetical protein A8D61_29405 [Burkholderia cenocepacia]
Sequence ID: AQQ22232.1 Length: 129
>hypothetical protein A8F32_05515 [Burkholderia cenocepacia]
Sequence ID: AQQ45364.1 Length: 129 
Range 1: 12 to 129

Score:73.6 bits(179), Expect:1e-13, 
Method:Compositional matrix adjust., 
Identities:41/119(34%), Positives:64/119(53%), Gaps:9/119(7%)

Query  4    GVFTLPANTRFGVTAFANSSGTQTVNVLVNNETAATFSGQSTNNAVIGTQVLNSGSSGKV  63
            G F++P NT F    FAN++  Q + + + +        + T         LNSG+ GK+
Sbjct  12   GEFSIPPNTDFRAIFFANAAVQQHIKLFIGDSQEPAAYHKLTTRDGPREATLNSGN-GKI  70

Query  64   QVQVSVNGRPSDLVSAQVILTNE--------LNFALVGSEDGTDNDYNDAVVVINWPLG  114
            + +VSVNG+PS   +    +  +        +NF +V SEDG D+DYND +VV+ WP+G
Sbjct  71   RFEVSVNGKPSPTDARLAPINGKKSDGSPFTVNFGIVVSEDGHDSDYNDGIVVLQWPIG  129


>MULTISPECIES: fucose-binding lectin II [Burkholderia cepacia complex]
Sequence ID: WP_080324130.1 Length: 129
>fucose-binding lectin II [Burkholderia cenocepacia]
Sequence ID: MCW3700876.1 Length: 129
>fucose-binding lectin II [Burkholderia cenocepacia]
Sequence ID: MCW3708558.1 Length: 129
>fucose-binding lectin II [Burkholderia cenocepacia]
Sequence ID: MCW3716716.1 Length: 129
>fucose-binding lectin II [Burkholderia cenocepacia]
Sequence ID: MCW3724835.1 Length: 129
>fucose-binding lectin II [Burkholderia cenocepacia]
Sequence ID: MCW3729888.1 Length: 129 
Range 1: 12 to 129

Score:73.6 bits(179), Expect:1e-13, 
Method:Compositional matrix adjust., 
Identities:43/120(36%), Positives:65/120(54%), Gaps:11/120(9%)

Query  4    GVFTLPANTRFGVTAFANSSGTQTVNVLVNNETAATFSGQSTNNAVIGTQVLNSGSSGKV  63
            G F++P NT F    FAN++  Q + + + +        + T         LNSG+ GK+
Sbjct  12   GEFSIPPNTDFRAIFFANAAVQQHIKLFIGDSQEPAAYHKLTTRDGPREATLNSGN-GKI  70

Query  64   QVQVSVNGRPSDLVSAQVILTN---------ELNFALVGSEDGTDNDYNDAVVVINWPLG  114
            + +VSVNG+PS    A++   N          +NF +V SEDG D+DYND +VV+ WP+G
Sbjct  71   RFEVSVNGKPS-ATDARLAPINGKKSDGSPFTVNFGIVVSEDGHDSDYNDGIVVLQWPIG  129


>MULTISPECIES: AidA/PixA family protein [unclassified Burkholderia]
Sequence ID: WP_241011766.1 Length: 296
>hypothetical protein [Burkholderia sp. Se-20378]
Sequence ID: MBN3772298.1 Length: 296
>hypothetical protein [Burkholderia sp. Ac-20392]
Sequence ID: MBN3797417.1 Length: 296 
Range 1: 185 to 295

Score:76.6 bits(187), Expect:1e-13, 
Method:Compositional matrix adjust., 
Identities:43/114(38%), Positives:66/114(57%), Gaps:7/114(6%)

Query  4    GVFTLPANTRFGVTAFANSSGTQTVNVLVNN--ETAATFSGQSTNNAVIGTQVLNSGSSG  61
            G FTLP NT F    +AN++  Q + + +++  E AA+F G S +   + T  LNS   G
Sbjct  185  GNFTLPPNTAFKAIFYANAADRQDLKLFIDDAPEPAASFVGNSADGVRLFT--LNS-KGG  241

Query  62   KVQVQVSVNGRPS--DLVSAQVILTNELNFALVGSEDGTDNDYNDAVVVINWPL  113
            K+++  S NGRPS  D   A +   + +    +G+EDG D DYND +V++ WP+
Sbjct  242  KIRIAASANGRPSATDARLAPLSAGDTVWLGWLGAEDGADADYNDGIVILQWPI  295


>AidA/PixA family protein [Burkholderia lata]
Sequence ID: WP_254601464.1 Length: 296
>inclusion body protein [Burkholderia lata]
Sequence ID: VWB35529.1 Length: 296 
Range 1: 185 to 295

Score:76.6 bits(187), Expect:1e-13, 
Method:Compositional matrix adjust., 
Identities:43/114(38%), Positives:66/114(57%), Gaps:7/114(6%)

Query  4    GVFTLPANTRFGVTAFANSSGTQTVNVLVNN--ETAATFSGQSTNNAVIGTQVLNSGSSG  61
            G FTLP NT F    +AN++  Q + + +++  E AA+F G S +   + T  LNS   G
Sbjct  185  GNFTLPPNTAFKAIFYANAADRQDLKLFIDDAPEPAASFVGNSADGVRLFT--LNS-KGG  241

Query  62   KVQVQVSVNGRPS--DLVSAQVILTNELNFALVGSEDGTDNDYNDAVVVINWPL  113
            K+++  S NGRPS  D   A +   + +    +G+EDG D DYND +V++ WP+
Sbjct  242  KIRIAASANGRPSATDARLAPLSAGDTVWLGWLGAEDGADADYNDGIVILQWPI  295


>MULTISPECIES: fucose-binding lectin II [Burkholderia]
Sequence ID: WP_059237917.1 Length: 129
>fucose-binding lectin II [Burkholderia arboris]
Sequence ID: MCA8490326.1 Length: 129
>fucose-binding lectin II [Burkholderia sp.]
Sequence ID: MDR0241080.1 Length: 129
>fucose-binding lectin II [Burkholderia arboris]
Sequence ID: UTV58753.1 Length: 129
>fucose-binding lectin II [Burkholderia arboris]
Sequence ID: XAE51781.1 Length: 129
>lectin [Burkholderia arboris]
Sequence ID: VWB57760.1 Length: 129 
Range 1: 12 to 129

Score:73.6 bits(179), Expect:1e-13, 
Method:Compositional matrix adjust., 
Identities:43/120(36%), Positives:65/120(54%), Gaps:11/120(9%)

Query  4    GVFTLPANTRFGVTAFANSSGTQTVNVLVNNETAATFSGQSTNNAVIGTQVLNSGSSGKV  63
            G F++P NT F    FAN++  Q + + + +        + T         LNSG+ GK+
Sbjct  12   GEFSIPPNTDFRAIFFANAAEQQHIKLFIGDSAEPAAYHKLTTRDGTREVTLNSGN-GKL  70

Query  64   QVQVSVNGRPSDLVSAQVILTN---------ELNFALVGSEDGTDNDYNDAVVVINWPLG  114
            + +VSVNG+PS    A++   N          +NF +V SEDG D+DYND +VV+ WP+G
Sbjct  71   RFEVSVNGKPS-ATDARLAPINGKKSDGSPYTVNFGIVVSEDGHDSDYNDGIVVLQWPIG  129


>fucose-binding lectin II [Photorhabdus luminescens]
Sequence ID: WP_139656646.1 Length: 343
>photopexin B [Photorhabdus luminescens subsp. sonorensis]
Sequence ID: TNH42318.1 Length: 343 
Range 1: 232 to 342

Score:77.4 bits(189), Expect:1e-13, 
Method:Compositional matrix adjust., 
Identities:39/113(35%), Positives:67/113(59%), Gaps:2/113(1%)

Query  1    ATQGVFTLPANTRFGVTAFANSSGTQTVNVLVNNETAATFSGQSTNNAVIGTQVLNSGSS  60
            A +  F LP + RF + A+ N+  +QTV V +++    T +G+  NN ++ T+V  SG+ 
Sbjct  232  AGKHCFQLPQSIRFSLIAYTNTDTSQTVKVYIDDILVDTLTGKGQNN-IMATKVYTSGT-  289

Query  61   GKVQVQVSVNGRPSDLVSAQVILTNELNFALVGSEDGTDNDYNDAVVVINWPL  113
            GK+ +++  NG+P  L             A++G+E+ T++ YND+VV +NWPL
Sbjct  290  GKICIEIEGNGKPCKLRYFDNTFDGNPGTAIIGAENSTNSHYNDSVVFLNWPL  342


>fucose-binding lectin II [Photorhabdus hindustanensis]
Sequence ID: WP_105395211.1 Length: 337
>photopexin B [Photorhabdus hindustanensis]
Sequence ID: PQQ27273.1 Length: 337 
Range 1: 233 to 336

Score:77.0 bits(188), Expect:1e-13, 
Method:Compositional matrix adjust., 
Identities:41/110(37%), Positives:67/110(60%), Gaps:7/110(6%)

Query  5    VFTLPANTRFGVTAFANSS-GTQTVNVLVNNETAATFSGQSTNNAVIGTQVLNSGSSGKV  63
             F LP + RFG+ A+ N++   QTV V +++    TF+G+ T+     T+   SG+ GKV
Sbjct  233  CFQLPQSIRFGLIAYTNTTIHQQTVKVYIDDRLVDTFTGKGTD-----TKAYTSGT-GKV  286

Query  64   QVQVSVNGRPSDLVSAQVILTNELNFALVGSEDGTDNDYNDAVVVINWPL  113
             +++  +G+P  L  A   L  +    ++G+E GT+ +YND+VVV+NWPL
Sbjct  287  CIEIIGDGKPCKLRYAYNTLDGKPGSVIIGAESGTEGNYNDSVVVLNWPL  336


>fucose-binding lectin II [Photorhabdus aegyptia]
Sequence ID: WP_229001446.1 Length: 337
>photopexin B [Photorhabdus aegyptia]
Sequence ID: MCC8459828.1 Length: 337 
Range 1: 233 to 336

Score:77.0 bits(188), Expect:1e-13, 
Method:Compositional matrix adjust., 
Identities:41/110(37%), Positives:67/110(60%), Gaps:7/110(6%)

Query  5    VFTLPANTRFGVTAFANSS-GTQTVNVLVNNETAATFSGQSTNNAVIGTQVLNSGSSGKV  63
             F LP + RFG+ A+ N++   QTV V +++    TF+G+ T+     T+   SG+ GKV
Sbjct  233  CFQLPQSIRFGLIAYTNTTIHQQTVKVYIDDRLVDTFTGKGTD-----TKAYTSGT-GKV  286

Query  64   QVQVSVNGRPSDLVSAQVILTNELNFALVGSEDGTDNDYNDAVVVINWPL  113
             +++  +G+P  L  A   L  +    ++G+E GT+ +YND+VVV+NWPL
Sbjct  287  CIEIIGDGKPCKLRYAYNTLDGKPGSVIIGAESGTEGNYNDSVVVLNWPL  336


>fucose-binding lectin II [Photorhabdus bodei]
Sequence ID: MCC8466956.1 Length: 190
Range 1: 80 to 189

Score:74.7 bits(182), Expect:1e-13, 
Method:Compositional matrix adjust., 
Identities:38/112(34%), Positives:66/112(58%), Gaps:3/112(2%)

Query  3    QGVFTLPANTRFGVTAFANSS-GTQTVNVLVNNETAATFSGQSTNNAVIGTQVLNSGSSG  61
            +  F LP + RFG+ A+ N+    Q + + +++      + + T+N VIG +   SG  G
Sbjct  80   KHCFKLPYSIRFGLAAYVNTDIHQQIIKIYIDDLLVDILTRKGTDN-VIGIKTYTSGK-G  137

Query  62   KVQVQVSVNGRPSDLVSAQVILTNELNFALVGSEDGTDNDYNDAVVVINWPL  113
            KV +++  + +P  L  A      +   A++G+E+GT+N+YND+VVV+NWPL
Sbjct  138  KVCIEIEGDNKPCKLRYAYNTFDGKPGIAVIGAENGTNNNYNDSVVVLNWPL  189


>fucose-binding lectin II, partial [Burkholderia sp. GbtcB21]
Sequence ID: WP_217591513.1 Length: 72
Range 1: 9 to 72

Score:71.6 bits(174), Expect:2e-13, 
Method:Compositional matrix adjust., 
Identities:34/65(52%), Positives:47/65(72%), Gaps:1/65(1%)

Query  50   IGTQVLNSGSSGKVQVQVSVNGRPSDLVSAQVILTNELNFALVGSEDGTDNDYNDAVVVI  109
            +GT+VL SG  G+ +V V+V+G+PS L S QV +  +  F ++GSEDG D DYND +V +
Sbjct  9    LGTKVLASGK-GRARVIVTVHGKPSRLGSRQVAIFKKPFFGILGSEDGADADYNDGIVSL  67

Query  110  NWPLG  114
            NWPLG
Sbjct  68   NWPLG  72


>fucose-binding lectin II [Burkholderia seminalis]
Sequence ID: WP_175905540.1 Length: 129
Range 1: 12 to 129

Score:73.2 bits(178), Expect:2e-13, 
Method:Compositional matrix adjust., 
Identities:44/121(36%), Positives:70/121(57%), Gaps:13/121(10%)

Query  4    GVFTLPANTRFGVTAFANSSGTQTVNVLV-NNETAATFSGQSTNNAVIGTQVLNSGSSGK  62
            G F++P NT F    FAN++  Q + + + ++   A +   +T +     + LNSG+ GK
Sbjct  12   GEFSIPPNTDFRAIFFANAAEQQHIKLFIGDSAEPAAYHKLTTRDGPREVK-LNSGN-GK  69

Query  63   VQVQVSVNGRPSDLVSAQVILTN---------ELNFALVGSEDGTDNDYNDAVVVINWPL  113
            ++ +VSVNG+PS    A++   N          +NF +V SEDG D+DYND +VV+ WP+
Sbjct  70   LRFEVSVNGKPS-ATDARLAPVNGKKADGSPYTVNFGIVVSEDGHDSDYNDGIVVLQWPI  128

Query  114  G  114
            G
Sbjct  129  G  129


>fucose-binding lectin II [Photorhabdus luminescens]
Sequence ID: WP_265512546.1 Length: 347
>hemopexin repeat-containing protein [Photorhabdus luminescens subsp. venezuelensis]
Sequence ID: MCW7760607.1 Length: 347 
Range 1: 241 to 346

Score:77.0 bits(188), Expect:2e-13, 
Method:Composition-based stats., 
Identities:40/108(37%), Positives:70/108(64%), Gaps:2/108(1%)

Query  6    FTLPANTRFGVTAFANSSGTQTVNVLVNNETAATFSGQSTNNAVIGTQVLNSGSSGKVQV  65
            F LP + RFG+ A+AN++ +QTV V +++    T +G+  NN ++ T+   SG+ GK+ +
Sbjct  241  FKLPQSIRFGLIAYANTNISQTVKVYIDDLLVDTLTGKGQNN-LMATKAYTSGT-GKICI  298

Query  66   QVSVNGRPSDLVSAQVILTNELNFALVGSEDGTDNDYNDAVVVINWPL  113
            +++ +G+P  L     I       A++G+E+GT++ YND+VV +NWPL
Sbjct  299  EIAGDGKPCKLRYFDNIFDENPGTAIIGAENGTNSHYNDSVVFLNWPL  346


>fucose-binding lectin II [Burkholderia contaminans]
Sequence ID: WP_226117972.1 Length: 129
>fucose-binding lectin II [Burkholderia contaminans]
Sequence ID: MCA7916130.1 Length: 129
>fucose-binding lectin II [Burkholderia contaminans]
Sequence ID: MCA8097370.1 Length: 129
>fucose-binding lectin II [Burkholderia contaminans]
Sequence ID: UUX40477.1 Length: 129 
Range 1: 12 to 129

Score:73.2 bits(178), Expect:2e-13, 
Method:Compositional matrix adjust., 
Identities:44/121(36%), Positives:70/121(57%), Gaps:13/121(10%)

Query  4    GVFTLPANTRFGVTAFANSSGTQTVNVLV-NNETAATFSGQSTNNAVIGTQVLNSGSSGK  62
            G F++P NT F    FAN++  Q + + + ++   A +   +T +     + LNSG+ GK
Sbjct  12   GEFSIPPNTDFRAIFFANAAEQQHIKLFIGDSAEPAAYHKLTTRDGPREVK-LNSGN-GK  69

Query  63   VQVQVSVNGRPSDLVSAQVILTN---------ELNFALVGSEDGTDNDYNDAVVVINWPL  113
            ++ +VSVNG+PS    A++   N          +NF +V SEDG D+DYND +VV+ WP+
Sbjct  70   LRFEVSVNGKPS-ATDARLAPINGKKSDGSPYTVNFGIVVSEDGHDSDYNDGIVVLQWPI  128

Query  114  G  114
            G
Sbjct  129  G  129


>fucose-binding lectin II [Burkholderia seminalis]
Sequence ID: WP_200098747.1 Length: 129
>hypothetical protein [Burkholderia seminalis]
Sequence ID: MBJ9966818.1 Length: 129
>fucose-binding lectin II [Burkholderia seminalis]
Sequence ID: MCA7949460.1 Length: 129
>fucose-binding lectin II [Burkholderia seminalis]
Sequence ID: MDN7586110.1 Length: 129 
Range 1: 12 to 129

Score:73.2 bits(178), Expect:2e-13, 
Method:Compositional matrix adjust., 
Identities:44/121(36%), Positives:70/121(57%), Gaps:13/121(10%)

Query  4    GVFTLPANTRFGVTAFANSSGTQTVNVLV-NNETAATFSGQSTNNAVIGTQVLNSGSSGK  62
            G F++P NT F    FAN++  Q + + + ++   A +   +T +     + LNSG+ GK
Sbjct  12   GEFSIPPNTDFRAIFFANAAEQQHIKLFIGDSAEPAAYHKLTTRDGPREVK-LNSGN-GK  69

Query  63   VQVQVSVNGRPSDLVSAQVILTN---------ELNFALVGSEDGTDNDYNDAVVVINWPL  113
            ++ +VSVNG+PS    A++   N          +NF +V SEDG D+DYND +VV+ WP+
Sbjct  70   LRFEVSVNGKPS-ATDARLAPVNGKKSDGSPYTVNFGIVVSEDGHDSDYNDGIVVLQWPI  128

Query  114  G  114
            G
Sbjct  129  G  129


>MULTISPECIES: fucose-binding lectin II [Burkholderia]
Sequence ID: WP_059604998.1 Length: 129
>hypothetical protein WS66_11240 [Burkholderia sp. LA-2-3-30-S1-D2]
Sequence ID: AOI96151.1 Length: 129
>hypothetical protein F7R23_00850 [Burkholderia diffusa]
Sequence ID: KAB0662891.1 Length: 129
>hypothetical protein WS66_13875 [Burkholderia sp. LA-2-3-30-S1-D2]
Sequence ID: KVE13813.1 Length: 129
>hypothetical protein [Burkholderia diffusa]
Sequence ID: MBM2652603.1 Length: 129
>fucose-binding lectin II [Burkholderia sp. AU33545]
Sequence ID: MCA8202550.1 Length: 129 
Range 1: 12 to 129

Score:73.2 bits(178), Expect:2e-13, 
Method:Compositional matrix adjust., 
Identities:42/120(35%), Positives:65/120(54%), Gaps:11/120(9%)

Query  4    GVFTLPANTRFGVTAFANSSGTQTVNVLVNNETAATFSGQSTNNAVIGTQVLNSGSSGKV  63
            G F++P NT F    FAN++  Q + + + +        + T         LNSG+ GK+
Sbjct  12   GEFSIPPNTDFRAIFFANAAEQQHIKLFIGDSKEPAAYHKLTTRDGPREATLNSGN-GKL  70

Query  64   QVQVSVNGRPSDLVSAQVILTN---------ELNFALVGSEDGTDNDYNDAVVVINWPLG  114
            + +V+VNG+PS    A++   N          +NF +V SEDG D+DYND +VV+ WP+G
Sbjct  71   RFEVTVNGKPS-ATDARLAPINGKKSDGSPFTVNFGIVVSEDGHDSDYNDGIVVLQWPIG  129


>AidA/PixA family protein [Burkholderia lata]
Sequence ID: WP_244132372.1 Length: 296
>inclusion body protein [Burkholderia lata]
Sequence ID: VWL88854.1 Length: 296 
Range 1: 185 to 295

Score:76.3 bits(186), Expect:2e-13, 
Method:Compositional matrix adjust., 
Identities:43/114(38%), Positives:65/114(57%), Gaps:7/114(6%)

Query  4    GVFTLPANTRFGVTAFANSSGTQTVNVLVNN--ETAATFSGQSTNNAVIGTQVLNSGSSG  61
            G FTLP NT F    +AN++  Q + + +++  E AA+F G S +   + T  LNS   G
Sbjct  185  GNFTLPPNTAFKAIFYANAADRQDLKLFIDDAPEPAASFVGNSADGVRLFT--LNS-KGG  241

Query  62   KVQVQVSVNGRPS--DLVSAQVILTNELNFALVGSEDGTDNDYNDAVVVINWPL  113
            K+++  S NGRPS  D   A +     +    +G+EDG D DYND +V++ WP+
Sbjct  242  KIRIAASANGRPSATDARLAPLSAGETVWLGWLGAEDGADADYNDGIVILQWPI  295


>fucose-binding lectin II [Burkholderia cepacia]
Sequence ID: WP_321940207.1 Length: 129
Range 1: 12 to 129

Score:73.2 bits(178), Expect:2e-13, 
Method:Compositional matrix adjust., 
Identities:42/120(35%), Positives:65/120(54%), Gaps:11/120(9%)

Query  4    GVFTLPANTRFGVTAFANSSGTQTVNVLVNNETAATFSGQSTNNAVIGTQVLNSGSSGKV  63
            G F++P NT F    FAN++  Q + + + +        + T         LNSG+ GK+
Sbjct  12   GEFSIPPNTDFRAIFFANAAEQQHIKLFIGDSKEPAAYHKLTTRDGPREATLNSGN-GKL  70

Query  64   QVQVSVNGRPSDLVSAQVILTN---------ELNFALVGSEDGTDNDYNDAVVVINWPLG  114
            + +V+VNG+PS    A++   N          +NF +V SEDG D+DYND +VV+ WP+G
Sbjct  71   RFEVTVNGKPS-ATDARLAPINGKKSDGSPYTVNFGIVVSEDGHDSDYNDGIVVLQWPIG  129


>hypothetical protein [Burkholderia sp.]
Sequence ID: MCA3870849.1 Length: 132
Range 1: 21 to 131

Score:73.2 bits(178), Expect:2e-13, 
Method:Compositional matrix adjust., 
Identities:41/114(36%), Positives:65/114(57%), Gaps:7/114(6%)

Query  4    GVFTLPANTRFGVTAFANSSGTQTVNVLVNN--ETAATFSGQSTNNAVIGTQVLNSGSSG  61
            G FTLP NT F  T +AN++  Q + + +++  E AA+F+G    N  +    LNS   G
Sbjct  21   GNFTLPPNTAFKATFYANAADRQDLKLFIDDAPEPAASFAGNG--NDGVKQFTLNS-QGG  77

Query  62   KVQVQVSVNGRPS--DLVSAQVILTNELNFALVGSEDGTDNDYNDAVVVINWPL  113
            ++++  S NGR S  D   A +   + +    +G+EDG D DYND +V++ WP+
Sbjct  78   RIRIDASANGRKSATDARLAPLSAGDTVWLGWLGAEDGADRDYNDGIVILQWPI  131


>fucose-binding lectin II [Burkholderia cepacia]
Sequence ID: WP_226190617.1 Length: 129
>fucose-binding lectin II [Burkholderia cepacia]
Sequence ID: MCA8115204.1 Length: 129
>fucose-binding lectin II [Burkholderia cepacia]
Sequence ID: MCA8401221.1 Length: 129 
Range 1: 12 to 129

Score:72.8 bits(177), Expect:2e-13, 
Method:Compositional matrix adjust., 
Identities:42/120(35%), Positives:64/120(53%), Gaps:11/120(9%)

Query  4    GVFTLPANTRFGVTAFANSSGTQTVNVLVNNETAATFSGQSTNNAVIGTQVLNSGSSGKV  63
            G F++P N  F    FAN++  Q + + + +        + T         LNSG+ GK+
Sbjct  12   GEFSIPPNIDFRAIFFANAAEQQHIKLFIGDSKEPAAYHKLTTRDGPREATLNSGN-GKI  70

Query  64   QVQVSVNGRPSDLVSAQVILTN---------ELNFALVGSEDGTDNDYNDAVVVINWPLG  114
            + +VSVNG+PS    A++   N          +NF +V SEDG D+DYND +VV+ WP+G
Sbjct  71   RFEVSVNGKPS-ATDARLAPINGKKSDGSPYTVNFGIVVSEDGHDSDYNDGIVVLQWPIG  129


>AidA/PixA family protein [Burkholderia lata]
Sequence ID: WP_254603377.1 Length: 296
>inclusion body protein [Burkholderia lata]
Sequence ID: VWC33361.1 Length: 296 
Range 1: 185 to 295

Score:76.3 bits(186), Expect:2e-13, 
Method:Compositional matrix adjust., 
Identities:43/114(38%), Positives:66/114(57%), Gaps:7/114(6%)

Query  4    GVFTLPANTRFGVTAFANSSGTQTVNVLVNN--ETAATFSGQSTNNAVIGTQVLNSGSSG  61
            G FTLP NT F    +AN++  Q + + +++  E AA+F G S +   + T  LNS   G
Sbjct  185  GNFTLPPNTAFKAIFYANAADRQDLKLFIDDAPEPAASFVGNSADGVRLFT--LNS-KGG  241

Query  62   KVQVQVSVNGRPS--DLVSAQVILTNELNFALVGSEDGTDNDYNDAVVVINWPL  113
            K+++  S NGRPS  D   A +   + +    +G+EDG D DYND +V++ WP+
Sbjct  242  KIRIAASANGRPSATDARLAPLSSGDTVWLGWLGAEDGADADYNDGIVILQWPI  295


>fucose-binding lectin II [Photorhabdus hindustanensis]
Sequence ID: WP_105394983.1 Length: 347
>photopexin B [Photorhabdus hindustanensis]
Sequence ID: PQQ28066.1 Length: 347 
Range 1: 241 to 346

Score:76.6 bits(187), Expect:2e-13, 
Method:Composition-based stats., 
Identities:40/108(37%), Positives:70/108(64%), Gaps:2/108(1%)

Query  6    FTLPANTRFGVTAFANSSGTQTVNVLVNNETAATFSGQSTNNAVIGTQVLNSGSSGKVQV  65
            F LP + RFG+ A+ N++ +QTV V +++    T +G+  NN ++ T+   SG+ GK+ +
Sbjct  241  FQLPHSIRFGLIAYVNTNISQTVKVYIDDLLVDTVTGKGQNN-LMATKAYTSGT-GKICI  298

Query  66   QVSVNGRPSDLVSAQVILTNELNFALVGSEDGTDNDYNDAVVVINWPL  113
            ++  +G+P  L     I   +   A++G+E+GT+N+YND+VV +NWPL
Sbjct  299  EIEGDGKPCKLRYFDNIFDGKPGTAIIGAENGTNNNYNDSVVFLNWPL  346


>MULTISPECIES: fucose-binding lectin II [Burkholderia cepacia complex]
Sequence ID: WP_059485343.1 Length: 129
>hypothetical protein WI67_17875 [Burkholderia cepacia]
Sequence ID: AOI84422.1 Length: 129
>hypothetical protein D5R55_29230 [Burkholderia cenocepacia]
Sequence ID: AZQ54960.1 Length: 129
>hypothetical protein WI27_15090 [Burkholderia cepacia]
Sequence ID: KUY78037.1 Length: 129
>hypothetical protein [Burkholderia cepacia]
Sequence ID: MBA9901397.1 Length: 129
>hypothetical protein [Burkholderia cepacia]
Sequence ID: MBA9948378.1 Length: 129 
Range 1: 12 to 129

Score:72.8 bits(177), Expect:2e-13, 
Method:Compositional matrix adjust., 
Identities:43/120(36%), Positives:65/120(54%), Gaps:11/120(9%)

Query  4    GVFTLPANTRFGVTAFANSSGTQTVNVLVNNETAATFSGQSTNNAVIGTQVLNSGSSGKV  63
            G F++P NT F    FAN++  Q + + + + T      + T         LNSG+ GK+
Sbjct  12   GEFSIPPNTDFRAIFFANAAEQQHIKLFIGDSTEPAAYHKLTTRDGPREATLNSGN-GKI  70

Query  64   QVQVSVNGRPSDLVSAQVILTN---------ELNFALVGSEDGTDNDYNDAVVVINWPLG  114
            + +VSVNG+ S    A++   N          +NF +V SEDG D+DYND +VV+ WP+G
Sbjct  71   RFEVSVNGKKS-ATDARLAPINGKKSDGSPFTVNFGIVVSEDGHDSDYNDGIVVLQWPIG  129


>AidA/PixA family protein [Burkholderia lata]
Sequence ID: WP_254602234.1 Length: 296
>inclusion body protein [Burkholderia lata]
Sequence ID: VWB15344.1 Length: 296 
Range 1: 185 to 295

Score:75.9 bits(185), Expect:2e-13, 
Method:Compositional matrix adjust., 
Identities:43/114(38%), Positives:67/114(58%), Gaps:7/114(6%)

Query  4    GVFTLPANTRFGVTAFANSSGTQTVNVLVNN--ETAATFSGQSTNNAVIGTQVLNSGSSG  61
            G F+LP NT F    +AN++  Q + + +++  E AATF G S +   + T  LNS  SG
Sbjct  185  GNFSLPPNTAFKAIFYANAADRQDLKLFIDDAPEPAATFVGSSEDGVRLYT--LNS-KSG  241

Query  62   KVQVQVSVNGRPS--DLVSAQVILTNELNFALVGSEDGTDNDYNDAVVVINWPL  113
            K++++ S NGR S  D   A +   + +    +G+EDG D DYND +V++ WP+
Sbjct  242  KIRIEASANGRQSATDARLAPLSAGDTVWLGWLGAEDGADADYNDGIVILQWPI  295


>fucose-binding lectin LecB [Pseudomonas aeruginosa]
Sequence ID: MBN0259568.1 Length: 33
Range 1: 1 to 33

Score:70.1 bits(170), Expect:2e-13, 
Method:Compositional matrix adjust., 
Identities:33/33(100%), Positives:33/33(100%), Gaps:0/33(0%)

Query  82   ILTNELNFALVGSEDGTDNDYNDAVVVINWPLG  114
            ILTNELNFALVGSEDGTDNDYNDAVVVINWPLG
Sbjct  1    ILTNELNFALVGSEDGTDNDYNDAVVVINWPLG  33


>fucose-binding lectin II [Burkholderia sp. AU16741]
Sequence ID: WP_089468926.1 Length: 129
>hypothetical protein CFB89_17380 [Burkholderia sp. AU16741]
Sequence ID: OXI31249.1 Length: 129 
Range 1: 12 to 129

Score:72.8 bits(177), Expect:2e-13, 
Method:Compositional matrix adjust., 
Identities:41/119(34%), Positives:65/119(54%), Gaps:9/119(7%)

Query  4    GVFTLPANTRFGVTAFANSSGTQTVNVLVNNETAATFSGQSTNNAVIGTQVLNSGSSGKV  63
            G F++P+NT F    FAN++  Q + + + +        + T         LNSG+ GK+
Sbjct  12   GEFSIPSNTDFRAIFFANAAEQQHIKLFIGDSQEPAAYHKLTTRDGPREATLNSGN-GKI  70

Query  64   QVQVSVNGRPSDLVSAQVILTNE--------LNFALVGSEDGTDNDYNDAVVVINWPLG  114
            + +VSVNG+ S   +    +T +        +NF +V SEDG D+DYND +VV+ WP+G
Sbjct  71   RFEVSVNGKKSATDARLAPITGKKSDGSPFTVNFGIVVSEDGHDSDYNDGIVVLQWPIG  129


>hypothetical protein ABD05_32935 [Burkholderia pyrrocinia]
Sequence ID: AKM05393.1 Length: 132
Range 1: 21 to 131

Score:72.8 bits(177), Expect:2e-13, 
Method:Compositional matrix adjust., 
Identities:41/114(36%), Positives:66/114(57%), Gaps:7/114(6%)

Query  4    GVFTLPANTRFGVTAFANSSGTQTVNVLVNN--ETAATFSGQSTNNAVIGTQVLNSGSSG  61
            G F+LP NT F  T +AN++  Q + + +++  E AA+F G    N  +    LNS   G
Sbjct  21   GNFSLPPNTDFKATFYANAADRQDLKLFIDDAPEPAASFVGNG--NDGVRQFTLNS-KGG  77

Query  62   KVQVQVSVNGRPS--DLVSAQVILTNELNFALVGSEDGTDNDYNDAVVVINWPL  113
            K+++  S NGR S  D   A +   +++    +G+EDG D+DYND +V++ WP+
Sbjct  78   KIRIDASANGRKSATDARLAPLSAGDQVWLGWLGAEDGADSDYNDGIVILQWPI  131


>fucose-binding lectin II [Photorhabdus asymbiotica]
Sequence ID: WP_041382075.1 Length: 349
>hemopexin [Photorhabdus asymbiotica]
Sequence ID: RKS56732.1 Length: 349 
Range 1: 240 to 348

Score:76.3 bits(186), Expect:3e-13, 
Method:Compositional matrix adjust., 
Identities:39/110(35%), Positives:65/110(59%), Gaps:2/110(1%)

Query  5    VFTLPANTRFGVTAFANSSGTQTVNVLVNNETAATFSGQST-NNAVIGTQVLNSGSSGKV  63
             F LP + RFG+ A+AN+   QTV V +++    T +  S   N ++ T+   SG+ GK+
Sbjct  240  CFQLPQSIRFGLIAYANTDKPQTVKVYIDDLLVDTLTSTSKGQNNLMATKAYTSGT-GKI  298

Query  64   QVQVSVNGRPSDLVSAQVILTNELNFALVGSEDGTDNDYNDAVVVINWPL  113
             ++++ +G+P  L     I       A++ +E+GT+N YND+VV +NWPL
Sbjct  299  CIEIAGDGKPCKLRYFDNIFDGNPGTAIISAENGTNNHYNDSVVFLNWPL  348


>fucose-binding lectin II [Photorhabdus khanii]
Sequence ID: WP_152962858.1 Length: 347
>photopexin B [Photorhabdus khanii]
Sequence ID: MQL48509.1 Length: 347 
Range 1: 241 to 346

Score:76.3 bits(186), Expect:3e-13, 
Method:Composition-based stats., 
Identities:41/108(38%), Positives:68/108(62%), Gaps:2/108(1%)

Query  6    FTLPANTRFGVTAFANSSGTQTVNVLVNNETAATFSGQSTNNAVIGTQVLNSGSSGKVQV  65
            F LP + RFG+TA+AN +  QTV V +++    T +G+  NN ++ T+   SG+ GKV +
Sbjct  241  FKLPQSIRFGLTAYANKNIPQTVKVYIDDLLVDTLTGKGQNN-LMATKAYTSGT-GKVCI  298

Query  66   QVSVNGRPSDLVSAQVILTNELNFALVGSEDGTDNDYNDAVVVINWPL  113
            ++  +G+P  L     I   +   A++G+E+G ++ YND+VV +NWPL
Sbjct  299  EIEGDGKPCKLRYFDNIFDGKPGTAIIGAENGNNSHYNDSVVFLNWPL  346


>fucose-binding lectin II [Photorhabdus sp. CRCIA-P01]
Sequence ID: WP_118985886.1 Length: 346
Range 1: 238 to 344

Score:76.3 bits(186), Expect:3e-13, 
Method:Compositional matrix adjust., 
Identities:38/109(35%), Positives:68/109(62%), Gaps:3/109(2%)

Query  5    VFTLPANTRFGVTAFANSS-GTQTVNVLVNNETAATFSGQSTNNAVIGTQVLNSGSSGKV  63
             F LP +TRF +TA+ N+    QT+ + +++    T +G+  +N +  T+  +SG+ GK+
Sbjct  238  CFQLPQSTRFRLTAYTNTDVHQQTIKIYIDDILVDTLTGKGVDN-LTATKSYSSGT-GKI  295

Query  64   QVQVSVNGRPSDLVSAQVILTNELNFALVGSEDGTDNDYNDAVVVINWP  112
             ++++ NG+P  L  A   L  +    ++G+E+GT N+YND VV++NWP
Sbjct  296  CIEITGNGKPCKLRYAYNTLDGKPGSVIIGAENGTKNNYNDCVVILNWP  344


>fucose-binding lectin II [Photorhabdus tasmaniensis]
Sequence ID: WP_133816300.1 Length: 566
>hypothetical protein [Photorhabdus tasmaniensis]
Sequence ID: NHB87408.1 Length: 566 
Range 1: 459 to 565

Score:76.6 bits(187), Expect:3e-13, 
Method:Composition-based stats., 
Identities:41/109(38%), Positives:72/109(66%), Gaps:3/109(2%)

Query  6    FTLPANTRFGVTAFANSSG-TQTVNVLVNNETAATFSGQSTNNAVIGTQVLNSGSSGKVQ  64
            F LP + RFG+TA+ N++   QT+NV ++     T +G+ T++ +I  +   SG+ GKV 
Sbjct  459  FQLPHSIRFGLTAYVNTAAHQQTINVYIDGLLIDTLAGKGTSH-IINVKTYTSGT-GKVC  516

Query  65   VQVSVNGRPSDLVSAQVILTNELNFALVGSEDGTDNDYNDAVVVINWPL  113
            ++++ +G+P  L  A   L  +   A++G+ +GT+N+Y+D+VVV+NWPL
Sbjct  517  IEITGDGKPCKLRYADNTLDEKPGTAIIGASNGTNNNYDDSVVVLNWPL  565


>fucose-binding lectin II [Burkholderia sp. BCC0044]
Sequence ID: WP_175884113.1 Length: 129
Range 1: 12 to 129

Score:72.4 bits(176), Expect:3e-13, 
Method:Compositional matrix adjust., 
Identities:42/120(35%), Positives:70/120(58%), Gaps:11/120(9%)

Query  4    GVFTLPANTRFGVTAFANSSGTQTVNVLV-NNETAATFSGQSTNNAVIGTQVLNSGSSGK  62
            G F++P NT F    FAN++  Q + + + +++  A +   +T +    T  LNSG+ GK
Sbjct  12   GEFSIPPNTDFRAIFFANAAEQQHIKLFIGDSQEPAAYHKLTTRDGPRET-TLNSGN-GK  69

Query  63   VQVQVSVNGRPSDLVSAQVILTNE--------LNFALVGSEDGTDNDYNDAVVVINWPLG  114
            ++ +V+VNG+ S   +    +T +        +NF +V SEDG D+DYND +VV+ WP+G
Sbjct  70   IRFEVTVNGKKSATDARLAPITGKKSDGSPFTVNFGIVVSEDGHDSDYNDGIVVLQWPIG  129


>fucose-binding lectin II [Burkholderia cepacia]
Sequence ID: WP_175830978.1 Length: 129
Range 1: 12 to 129

Score:72.4 bits(176), Expect:3e-13, 
Method:Compositional matrix adjust., 
Identities:42/120(35%), Positives:64/120(53%), Gaps:11/120(9%)

Query  4    GVFTLPANTRFGVTAFANSSGTQTVNVLVNNETAATFSGQSTNNAVIGTQVLNSGSSGKV  63
            G F++P N  F    FAN++  Q + + + +        + T         LNSG+ GK+
Sbjct  12   GEFSIPPNIDFRAIFFANAAEQQHIKLFIGDSQEPAAYHKLTTRDGPREATLNSGN-GKI  70

Query  64   QVQVSVNGRPSDLVSAQVILTN---------ELNFALVGSEDGTDNDYNDAVVVINWPLG  114
            + +VSVNG+PS    A++   N          +NF +V SEDG D+DYND +VV+ WP+G
Sbjct  71   RFEVSVNGKPS-ATDARLAPINGKKSDGSPYTVNFGIVVSEDGHDSDYNDGIVVLQWPIG  129


>fucose-binding lectin II [Photorhabdus bodei]
Sequence ID: WP_112894775.1 Length: 351
>photopexin B [Photorhabdus bodei]
Sequence ID: NDK99569.1 Length: 351
>photopexin B [Photorhabdus bodei]
Sequence ID: NDL03897.1 Length: 351
>photopexin B [Photorhabdus bodei]
Sequence ID: NDL07948.1 Length: 351
>photopexin B [Photorhabdus bodei]
Sequence ID: RAX13276.1 Length: 351 
Range 1: 245 to 350

Score:76.3 bits(186), Expect:3e-13, 
Method:Composition-based stats., 
Identities:40/108(37%), Positives:68/108(62%), Gaps:2/108(1%)

Query  6    FTLPANTRFGVTAFANSSGTQTVNVLVNNETAATFSGQSTNNAVIGTQVLNSGSSGKVQV  65
            F LP + RFG+TA+AN++ +QTV V +++    T +G+  NN ++ T+   SG+ GK+ +
Sbjct  245  FKLPQSIRFGLTAYANTNISQTVKVYIDDLLVDTLTGKGQNN-LMATKAYTSGT-GKICI  302

Query  66   QVSVNGRPSDLVSAQVILTNELNFALVGSEDGTDNDYNDAVVVINWPL  113
            ++  +G+P  L     I       A++G+E+ T + YND+VV +NWPL
Sbjct  303  EIEGDGKPCKLRYFDNIFDGNPGTAIIGAENSTKSHYNDSVVFLNWPL  350


>fucose-binding lectin II [Photorhabdus khanii]
Sequence ID: WP_239002556.1 Length: 160
Range 1: 50 to 159

Score:73.2 bits(178), Expect:3e-13, 
Method:Compositional matrix adjust., 
Identities:37/112(33%), Positives:69/112(61%), Gaps:3/112(2%)

Query  3    QGVFTLPANTRFGVTAFANSS-GTQTVNVLVNNETAATFSGQSTNNAVIGTQVLNSGSSG  61
            +  F LP + RFG+TA+ N+    QT+ V +++    T +G+  ++ +I  +   SG+ G
Sbjct  50   KHCFKLPHSIRFGLTAYVNTDIHQQTIKVYIDDLLVDTVTGKGISH-IIDVKTYTSGT-G  107

Query  62   KVQVQVSVNGRPSDLVSAQVILTNELNFALVGSEDGTDNDYNDAVVVINWPL  113
            K+ ++++ +G+P  L  A   L  +    ++G  +GT+N+Y+D+VVV+NWPL
Sbjct  108  KICIEITGDGKPCKLRYAYNPLDEKPGATIIGVSNGTNNNYDDSVVVLNWPL  159


>fucose-binding lectin II [Burkholderia cenocepacia]
Sequence ID: WP_212075789.1 Length: 129
>fucose-binding lectin II [Burkholderia cenocepacia]
Sequence ID: MBR8207379.1 Length: 129 
Range 1: 12 to 128

Score:72.4 bits(176), Expect:3e-13, 
Method:Compositional matrix adjust., 
Identities:42/119(35%), Positives:64/119(53%), Gaps:11/119(9%)

Query  4    GVFTLPANTRFGVTAFANSSGTQTVNVLVNNETAATFSGQSTNNAVIGTQVLNSGSSGKV  63
            G F++P NT F    FAN++  Q + + + +        + T         LNSG+ GK+
Sbjct  12   GEFSIPPNTDFRAIFFANAAEQQHIKLFIGDSQEPAAYHKLTTRDGPREATLNSGN-GKI  70

Query  64   QVQVSVNGRPSDLVSAQVILTN---------ELNFALVGSEDGTDNDYNDAVVVINWPL  113
            + +VSVNG+PS    A++   N          +NF +V SEDG D+DYND +VV+ WP+
Sbjct  71   RFEVSVNGKPS-ATDARLAPINGKKSDGSPFTVNFGIVVSEDGHDSDYNDGIVVLQWPI  128


>MULTISPECIES: fucose-binding lectin II [Burkholderia]
Sequence ID: WP_006404505.1 Length: 129
>lectin [Burkholderia multivorans ATCC BAA-247]
Sequence ID: AJY16224.1 Length: 129
>hypothetical protein WK22_26640 [Burkholderia multivorans]
Sequence ID: AOJ96408.1 Length: 129
>hypothetical protein A8H40_00890 [Burkholderia multivorans]
Sequence ID: AVR18096.1 Length: 129
>fucose-binding lectin II [Burkholderia multivorans CGD2]
Sequence ID: EEE08734.1 Length: 129
>fucose-binding lectin II [Burkholderia multivorans CGD2M]
Sequence ID: EEE16420.1 Length: 129 
Range 1: 12 to 129

Score:72.4 bits(176), Expect:3e-13, 
Method:Compositional matrix adjust., 
Identities:44/121(36%), Positives:70/121(57%), Gaps:13/121(10%)

Query  4    GVFTLPANTRFGVTAFANSSGTQTVNVLV--NNETAATFSGQSTNNAVIGTQVLNSGSSG  61
            G F++P NT F    FAN++  Q + + +  +NE AA +   + +     T  LNSG+ G
Sbjct  12   GEFSIPPNTDFRAIFFANAAEQQHIKLFIGDSNEPAAYYKLTTRDGPREAT--LNSGN-G  68

Query  62   KVQVQVSVNGRPSDLVSAQVILTNE--------LNFALVGSEDGTDNDYNDAVVVINWPL  113
            K++ +V+VNG+ S   +    +T +        +NF +V SEDG D+DYND +VV+ WP+
Sbjct  69   KLRFEVTVNGKASATDARLAPITGKKSDGSPYTVNFGIVVSEDGHDSDYNDGIVVLQWPI  128

Query  114  G  114
            G
Sbjct  129  G  129


>fucose-binding lectin II [Photorhabdus tasmaniensis]
Sequence ID: WP_133816298.1 Length: 315
>hypothetical protein [Photorhabdus tasmaniensis]
Sequence ID: NHB87405.1 Length: 315 
Range 1: 211 to 314

Score:75.9 bits(185), Expect:3e-13, 
Method:Compositional matrix adjust., 
Identities:40/110(36%), Positives:68/110(61%), Gaps:7/110(6%)

Query  5    VFTLPANTRFGVTAFANSS-GTQTVNVLVNNETAATFSGQSTNNAVIGTQVLNSGSSGKV  63
             F +P + RFG+TA+ N+S   QTV V +++    T +G+ T      T+   SG+ GK+
Sbjct  211  CFQVPQSIRFGLTAYDNTSTHQQTVKVYIDDLLIDTLTGKETT-----TKSYTSGT-GKI  264

Query  64   QVQVSVNGRPSDLVSAQVILTNELNFALVGSEDGTDNDYNDAVVVINWPL  113
             +++  NG+P  L  +   L  +    ++G+E+GT+N+YND++VV+NWPL
Sbjct  265  CIEIEGNGKPCKLRYSYNTLEGKPGAVIIGAENGTNNNYNDSMVVLNWPL  314


>fucose-binding lectin II [Photorhabdus sp. CRI-LC]
Sequence ID: WP_323835821.1 Length: 318
Range 1: 210 to 317

Score:75.9 bits(185), Expect:3e-13, 
Method:Compositional matrix adjust., 
Identities:39/110(35%), Positives:69/110(62%), Gaps:3/110(2%)

Query  5    VFTLPANTRFGVTAFANSS-GTQTVNVLVNNETAATFSGQSTNNAVIGTQVLNSGSSGKV  63
             F LP + RFG+TA+ N++   Q + V +++    T +   T+N V+G +   SG+ GK+
Sbjct  210  CFQLPQSIRFGLTAYVNTNIHQQIIKVYIDDLLVDTLTKTGTDN-VVGVKTYTSGT-GKI  267

Query  64   QVQVSVNGRPSDLVSAQVILTNELNFALVGSEDGTDNDYNDAVVVINWPL  113
             +++  +G+P  L  +   L  +    ++G+E+GT+N+YND+VVV+NWPL
Sbjct  268  CIEIIGDGKPCKLRYSYNTLEGKPGSMIIGAENGTNNNYNDSVVVLNWPL  317


>fucose-binding lectin II [Burkholderia territorii]
Sequence ID: WP_059868163.1 Length: 129
>hypothetical protein WT21_03955 [Burkholderia territorii]
Sequence ID: KVQ54694.1 Length: 129 
Range 1: 12 to 129

Score:72.4 bits(176), Expect:3e-13, 
Method:Compositional matrix adjust., 
Identities:40/120(33%), Positives:66/120(55%), Gaps:11/120(9%)

Query  4    GVFTLPANTRFGVTAFANSSGTQTVNVLVNNETAATFSGQSTNNAVIGTQVLNSGSSGKV  63
            G F++P NT F    FAN++  Q + + + + T      + T        +LNSG+ GK+
Sbjct  12   GEFSIPPNTDFRAIFFANAAEQQHIKLFIGDSTEPAAYHKLTTRDGPREAMLNSGN-GKI  70

Query  64   QVQVSVNGRPSDLVSAQVILTN---------ELNFALVGSEDGTDNDYNDAVVVINWPLG  114
            + +++ NG+PS    A++   N          +NF +V SEDG D+D+ND +VV+ WP+G
Sbjct  71   RFEITANGKPS-ATDARLAPINGKKSDGSPFTVNFGIVVSEDGHDSDFNDGIVVLQWPIG  129


>MULTISPECIES: AidA/PixA family protein [unclassified Burkholderia]
Sequence ID: WP_124448410.1 Length: 296
>hypothetical protein DIE03_05890 [Burkholderia sp. Bp8992]
Sequence ID: RQS35423.1 Length: 296 
Range 1: 185 to 295

Score:75.5 bits(184), Expect:3e-13, 
Method:Compositional matrix adjust., 
Identities:40/114(35%), Positives:66/114(57%), Gaps:7/114(6%)

Query  4    GVFTLPANTRFGVTAFANSSGTQTVNVLVNN--ETAATFSGQSTNNAVIGTQVLNSGSSG  61
            G FTLP NT F  T +AN++  Q + + +++  E AA+F+G   +   +    LNS   G
Sbjct  185  GHFTLPPNTDFKATFYANAADRQDLKLFIDDATEPAASFAGNGDDG--VRQFTLNS-RGG  241

Query  62   KVQVQVSVNGRPS--DLVSAQVILTNELNFALVGSEDGTDNDYNDAVVVINWPL  113
            ++++  S NG+PS  D   A +   + +    +G+EDG D DYND +V++ WP+
Sbjct  242  RIRIDASANGKPSATDARLAPLSAGDTVWLGWLGAEDGADRDYNDGIVILQWPI  295


>MULTISPECIES: fucose-binding lectin II [unclassified Burkholderia]
Sequence ID: WP_209939466.1 Length: 129
>hypothetical protein [Burkholderia sp. AcTa6-5]
Sequence ID: MBP0717036.1 Length: 129
>fucose-binding lectin II [Burkholderia sp. AU45388]
Sequence ID: MDN7425913.1 Length: 129 
Range 1: 12 to 129

Score:72.4 bits(176), Expect:3e-13, 
Method:Compositional matrix adjust., 
Identities:41/119(34%), Positives:64/119(53%), Gaps:9/119(7%)

Query  4    GVFTLPANTRFGVTAFANSSGTQTVNVLVNNETAATFSGQSTNNAVIGTQVLNSGSSGKV  63
            G F++P NT F    FAN++  Q + + + +        + T         LNSG+ GK+
Sbjct  12   GEFSIPPNTDFRAIFFANAAEQQHIKLFIGDSQEPAAYHKLTTRDGPREATLNSGN-GKI  70

Query  64   QVQVSVNGRPSDLVSAQVILTNE--------LNFALVGSEDGTDNDYNDAVVVINWPLG  114
            + +VSVNG+ S   +    +T +        +NF +V SEDG D+DYND +VV+ WP+G
Sbjct  71   RFEVSVNGKKSATDARLAPITGKKSDGSPFTVNFGIVVSEDGHDSDYNDGIVVLQWPIG  129


>AidA/PixA family protein [Burkholderia sp. COPS]
Sequence ID: WP_258025514.1 Length: 296
>hypothetical protein [Burkholderia sp. COPS]
Sequence ID: MBW5803441.1 Length: 296 
Range 1: 185 to 295

Score:75.5 bits(184), Expect:3e-13, 
Method:Compositional matrix adjust., 
Identities:43/114(38%), Positives:67/114(58%), Gaps:7/114(6%)

Query  4    GVFTLPANTRFGVTAFANSSGTQTVNVLVNN--ETAATFSGQSTNNAVIGTQVLNSGSSG  61
            G FTLP NT F    +AN++  Q + + +++  E AA+F+G S +   + T  LNS  SG
Sbjct  185  GNFTLPPNTAFKAIFYANAADRQDLRLFIDDAPEPAASFTGNSDDGVRLFT--LNS-KSG  241

Query  62   KVQVQVSVNGRPS--DLVSAQVILTNELNFALVGSEDGTDNDYNDAVVVINWPL  113
            K+++  S NGR S  D   A +   + +    +G+EDG D DYND +V++ WP+
Sbjct  242  KIRIDASANGRKSATDARLAPLSAGDTVWLGWLGAEDGADADYNDGIVILQWPV  295


>fucose-binding lectin II [Photorhabdus antumapuensis]
Sequence ID: WP_225812542.1 Length: 347
>photopexin B [Photorhabdus antumapuensis]
Sequence ID: MCA6219054.1 Length: 347 
Range 1: 241 to 346

Score:75.9 bits(185), Expect:4e-13, 
Method:Composition-based stats., 
Identities:40/108(37%), Positives:69/108(63%), Gaps:2/108(1%)

Query  6    FTLPANTRFGVTAFANSSGTQTVNVLVNNETAATFSGQSTNNAVIGTQVLNSGSSGKVQV  65
            F LP + RFG+ A+AN++ +QTV V +++    T +G+  NN +I T+   SG+ GK+ +
Sbjct  241  FKLPQSIRFGLIAYANTNISQTVKVYIDDLLVDTLTGKGQNN-LIATKAYTSGT-GKICI  298

Query  66   QVSVNGRPSDLVSAQVILTNELNFALVGSEDGTDNDYNDAVVVINWPL  113
            +++ +G+P  L             A++G+E+GT++ YND+VV +NWPL
Sbjct  299  EIAGDGKPCKLRYFDNTFDGNPGTAIIGAENGTNSHYNDSVVFLNWPL  346


>photopexin PpxA [Photorhabdus akhurstii]
Sequence ID: WP_263987318.1 Length: 564
>photopexin A [Photorhabdus luminescens]
Sequence ID: AAF97407.1 Length: 564 
Range 1: 457 to 563

Score:76.3 bits(186), Expect:4e-13, 
Method:Composition-based stats., 
Identities:41/109(38%), Positives:70/109(64%), Gaps:3/109(2%)

Query  6    FTLPANTRFGVTAFANSSG-TQTVNVLVNNETAATFSGQSTNNAVIGTQVLNSGSSGKVQ  64
            F LP + RFG+TA+ NS    QT+NV ++N    T +G+  ++ +   +   SG+ GKV 
Sbjct  457  FQLPQSIRFGLTAYVNSDAHQQTINVYIDNRLVDTLTGKGISH-ITDVRTYTSGT-GKVC  514

Query  65   VQVSVNGRPSDLVSAQVILTNELNFALVGSEDGTDNDYNDAVVVINWPL  113
            V++  +G+PS L  A   L  +   A++G+ +G++++Y+D+VVV+NWPL
Sbjct  515  VEIIADGKPSKLRYAYNTLEAKPGSAIIGANNGSNDNYDDSVVVLNWPL  563


>fucose-binding lectin II [Burkholderia dolosa]
Sequence ID: WP_222231829.1 Length: 129
>fucose-binding lectin II [Burkholderia dolosa]
Sequence ID: MBY4833204.1 Length: 129 
Range 1: 12 to 129

Score:72.0 bits(175), Expect:4e-13, 
Method:Compositional matrix adjust., 
Identities:45/121(37%), Positives:67/121(55%), Gaps:13/121(10%)

Query  4    GVFTLPANTRFGVTAFANSSGTQTVNVLV--NNETAATFSGQSTNNAVIGTQVLNSGSSG  61
            G F++P NT F    FAN+   Q + + +  +NE AA +   + +     T  LNSG  G
Sbjct  12   GEFSIPPNTDFRAIFFANAHEQQHIKLFIGDSNEPAAYYKLTARDGPREST--LNSGD-G  68

Query  62   KVQVQVSVNGRPS--DLVSAQVILTNE------LNFALVGSEDGTDNDYNDAVVVINWPL  113
            +++ +V+VNG+ S  D   A +I          +NF +  SEDG DNDYND +VV+ WP+
Sbjct  69   RIRFEVTVNGKTSATDARLAPIIGKKPDGSPFTVNFGIAVSEDGNDNDYNDGIVVLQWPI  128

Query  114  G  114
            G
Sbjct  129  G  129


>photopexin B [Photorhabdus akhurstii]
Sequence ID: MBS9430645.1 Length: 345
Range 1: 238 to 344

Score:75.9 bits(185), Expect:4e-13, 
Method:Composition-based stats., 
Identities:41/109(38%), Positives:70/109(64%), Gaps:3/109(2%)

Query  6    FTLPANTRFGVTAFANSSG-TQTVNVLVNNETAATFSGQSTNNAVIGTQVLNSGSSGKVQ  64
            F LP + RFG+TA+ NS    QT+NV ++N    T +G+  ++ +   +   SG+ GKV 
Sbjct  238  FQLPQSIRFGLTAYVNSDAHQQTINVYIDNRLVDTLTGKGISH-ITDVRTYTSGT-GKVC  295

Query  65   VQVSVNGRPSDLVSAQVILTNELNFALVGSEDGTDNDYNDAVVVINWPL  113
            V++  +G+PS L  A   L  +   A++G+ +G++++Y+D+VVV+NWPL
Sbjct  296  VEIIADGKPSKLRYAYNTLEAKPGSAIIGANNGSNDNYDDSVVVLNWPL  344


>hypothetical protein [Photorhabdus khanii]
Sequence ID: MQL50002.1 Length: 190
Range 1: 80 to 189

Score:73.6 bits(179), Expect:4e-13, 
Method:Compositional matrix adjust., 
Identities:37/112(33%), Positives:69/112(61%), Gaps:3/112(2%)

Query  3    QGVFTLPANTRFGVTAFANSS-GTQTVNVLVNNETAATFSGQSTNNAVIGTQVLNSGSSG  61
            +  F LP + RFG+TA+ N+    QT+ V +++    T +G+  ++ +I  +   SG+ G
Sbjct  80   KHCFKLPHSIRFGLTAYVNTDIHQQTIKVYIDDLLVDTVTGKGISH-IIDVKTYTSGT-G  137

Query  62   KVQVQVSVNGRPSDLVSAQVILTNELNFALVGSEDGTDNDYNDAVVVINWPL  113
            K+ ++++ +G+P  L  A   L  +    ++G  +GT+N+Y+D+VVV+NWPL
Sbjct  138  KICIEITGDGKPCKLRYAYNPLDEKPGATIIGVSNGTNNNYDDSVVVLNWPL  189


>fucose-binding lectin II [Photorhabdus laumondii]
Sequence ID: WP_289991845.1 Length: 311
Range 1: 207 to 310

Score:75.5 bits(184), Expect:4e-13, 
Method:Compositional matrix adjust., 
Identities:40/110(36%), Positives:66/110(60%), Gaps:7/110(6%)

Query  5    VFTLPANTRFGVTAFANSS-GTQTVNVLVNNETAATFSGQSTNNAVIGTQVLNSGSSGKV  63
             F LP + RFG+ A+ N++   QTV V +++    TF+G+      I T+   SG+ GK+
Sbjct  207  CFQLPQSIRFGLIAYTNTAIHQQTVKVYIDDLLVDTFTGKG-----IDTKAYTSGT-GKI  260

Query  64   QVQVSVNGRPSDLVSAQVILTNELNFALVGSEDGTDNDYNDAVVVINWPL  113
             +++  +G+P  L  A   L  +    ++G+E GT+ +YND+VVV+NWPL
Sbjct  261  CIEIIGDGKPCKLRYAYNTLDGKPGSVIIGAESGTEGNYNDSVVVLNWPL  310


>fucose-binding lectin II [Photorhabdus khanii]
Sequence ID: WP_036848593.1 Length: 347
>Hemopexin/Fucose-binding lectin II (PA-IIL) [Photorhabdus khanii NC19]
Sequence ID: ETS29942.1 Length: 347 
Range 1: 241 to 346

Score:75.9 bits(185), Expect:4e-13, 
Method:Composition-based stats., 
Identities:41/108(38%), Positives:68/108(62%), Gaps:2/108(1%)

Query  6    FTLPANTRFGVTAFANSSGTQTVNVLVNNETAATFSGQSTNNAVIGTQVLNSGSSGKVQV  65
            F LP + RFG+TA+AN +  QTV V +++    T +G+  NN ++ T+   SG+ GKV +
Sbjct  241  FKLPQSIRFGLTAYANKNIPQTVKVYIDDLLVDTLTGKGQNN-LMATKAYTSGT-GKVCI  298

Query  66   QVSVNGRPSDLVSAQVILTNELNFALVGSEDGTDNDYNDAVVVINWPL  113
            ++  +G+P  L     I   +   A++G+E+G ++ YND+VV +NWPL
Sbjct  299  EIEGDGKPCKLRYFDNIFDGKPGTAIIGAENGNNSHYNDSVVFLNWPL  346


>MULTISPECIES: AidA/PixA family protein [Burkholderia]
Sequence ID: WP_076841482.1 Length: 296
>AidA/PixA family protein [Burkholderia sp. FXe9]
Sequence ID: UTP27530.1 Length: 296
>hypothetical protein [Burkholderia contaminans]
Sequence ID: MBA9829098.1 Length: 296
>hypothetical protein [Burkholderia contaminans]
Sequence ID: MBA9838005.1 Length: 296
>hypothetical protein [Burkholderia contaminans]
Sequence ID: MBA9862516.1 Length: 296
>hypothetical protein [Burkholderia contaminans]
Sequence ID: MBA9908688.1 Length: 296 
Range 1: 185 to 295

Score:75.1 bits(183), Expect:4e-13, 
Method:Compositional matrix adjust., 
Identities:43/114(38%), Positives:66/114(57%), Gaps:7/114(6%)

Query  4    GVFTLPANTRFGVTAFANSSGTQTVNVLVNN--ETAATFSGQSTNNAVIGTQVLNSGSSG  61
            G FTLP NT F    +AN++  Q + + V++  E AA+F G S +   + T  LNS   G
Sbjct  185  GRFTLPPNTAFKAIFYANAADRQDLKLFVDDAPEPAASFVGNSEDGVRMFT--LNS-KGG  241

Query  62   KVQVQVSVNGRPS--DLVSAQVILTNELNFALVGSEDGTDNDYNDAVVVINWPL  113
            K++++ S NGR S  D   A +   + +    +G+EDG D DYND +V++ WP+
Sbjct  242  KIRIEASANGRQSATDARLAPLSAGDSVWLGWLGAEDGADADYNDGIVILQWPI  295


>AidA/PixA family protein [Burkholderia contaminans]
Sequence ID: WP_341381220.1 Length: 296
Range 1: 185 to 295

Score:75.1 bits(183), Expect:4e-13, 
Method:Compositional matrix adjust., 
Identities:43/114(38%), Positives:66/114(57%), Gaps:7/114(6%)

Query  4    GVFTLPANTRFGVTAFANSSGTQTVNVLVNN--ETAATFSGQSTNNAVIGTQVLNSGSSG  61
            G FTLP NT F    +AN++  Q + + V++  E AA+F G S +   + T  LNS   G
Sbjct  185  GRFTLPPNTAFKAIFYANAADRQDLKLFVDDAPEPAASFVGNSEDGVRMFT--LNS-KGG  241

Query  62   KVQVQVSVNGRPS--DLVSAQVILTNELNFALVGSEDGTDNDYNDAVVVINWPL  113
            K++++ S NGR S  D   A +   + +    +G+EDG D DYND +V++ WP+
Sbjct  242  KIRIEASANGRQSATDARLAPLSAGDSVWLGWLGAEDGADADYNDGIVILQWPI  295


>fucose-binding lectin II [Photorhabdus australis]
Sequence ID: WP_036774166.1 Length: 347
Range 1: 241 to 346

Score:75.5 bits(184), Expect:5e-13, 
Method:Composition-based stats., 
Identities:40/108(37%), Positives:70/108(64%), Gaps:2/108(1%)

Query  6    FTLPANTRFGVTAFANSSGTQTVNVLVNNETAATFSGQSTNNAVIGTQVLNSGSSGKVQV  65
            F LP + RFG+TA+AN++  QTV V +++    T +G+  NN ++ T+   SG +GK+ +
Sbjct  241  FQLPHSIRFGLTAYANTNIPQTVKVYIDDLLVDTVTGKGQNN-LMATKAYTSG-TGKICI  298

Query  66   QVSVNGRPSDLVSAQVILTNELNFALVGSEDGTDNDYNDAVVVINWPL  113
            ++  +G+P  L     I   +   A++G+E+GT++ YN++VV +NWPL
Sbjct  299  EIEGDGKPCKLRYFDNIFDGKPGTAIIGAENGTNSHYNNSVVFLNWPL  346


>fucose-binding lectin II [Burkholderia dolosa]
Sequence ID: WP_212154081.1 Length: 129
>hypothetical protein [Burkholderia dolosa]
Sequence ID: MBR8059549.1 Length: 129
>hypothetical protein [Burkholderia dolosa]
Sequence ID: MBR8460248.1 Length: 129
>fucose-binding lectin II [Burkholderia dolosa]
Sequence ID: MDN7424209.1 Length: 129 
Range 1: 12 to 129

Score:72.0 bits(175), Expect:5e-13, 
Method:Compositional matrix adjust., 
Identities:45/121(37%), Positives:67/121(55%), Gaps:13/121(10%)

Query  4    GVFTLPANTRFGVTAFANSSGTQTVNVLV--NNETAATFSGQSTNNAVIGTQVLNSGSSG  61
            G F++P NT F    FAN+   Q + + +  +NE AA +   + +     T  LNSG  G
Sbjct  12   GEFSIPPNTDFRAIFFANAQEQQHIKLFIGDSNEPAAYYKLTARDGPREST--LNSGD-G  68

Query  62   KVQVQVSVNGRPS--DLVSAQVILTNE------LNFALVGSEDGTDNDYNDAVVVINWPL  113
            +++ +V+VNG+ S  D   A +I          +NF +  SEDG DNDYND +VV+ WP+
Sbjct  69   RIRFEVTVNGKTSATDARLAPIIGKKPDGSPFTVNFGIAVSEDGNDNDYNDGIVVLQWPI  128

Query  114  G  114
            G
Sbjct  129  G  129


>fucose-binding lectin II [Burkholderia anthina]
Sequence ID: WP_175690991.1 Length: 129
Range 1: 12 to 129

Score:72.0 bits(175), Expect:5e-13, 
Method:Compositional matrix adjust., 
Identities:41/119(34%), Positives:65/119(54%), Gaps:9/119(7%)

Query  4    GVFTLPANTRFGVTAFANSSGTQTVNVLVNNETAATFSGQSTNNAVIGTQVLNSGSSGKV  63
            G F++PANT F    FAN++  Q + + + +        + T         LNSG+ GK+
Sbjct  12   GEFSIPANTDFRAIFFANAAEQQHIKLFIGDSKEPAAYHKLTTRDGPREATLNSGN-GKL  70

Query  64   QVQVSVNGRPSDLVSAQVILTNE--------LNFALVGSEDGTDNDYNDAVVVINWPLG  114
            + +V+VNG+ S   +    +T +        +NF +V SEDG D+DYND +VV+ WP+G
Sbjct  71   RFEVTVNGKTSATDARLAPITGKKSDGSAYTVNFGIVVSEDGHDSDYNDGIVVLQWPIG  129


>hypothetical protein WM00_25415 [Burkholderia cepacia]
Sequence ID: KWH48426.1 Length: 132
Range 1: 21 to 131

Score:72.0 bits(175), Expect:5e-13, 
Method:Compositional matrix adjust., 
Identities:40/114(35%), Positives:66/114(57%), Gaps:7/114(6%)

Query  4    GVFTLPANTRFGVTAFANSSGTQTVNVLVNN--ETAATFSGQSTNNAVIGTQVLNSGSSG  61
            G FTLP +T F    +AN++  Q + + +++  E AA+F+G S +   + T  LNS   G
Sbjct  21   GNFTLPPDTAFKAIFYANAADRQDLRLFIDDAPEPAASFTGNSEDGVRLFT--LNS-KGG  77

Query  62   KVQVQVSVNGRPS--DLVSAQVILTNELNFALVGSEDGTDNDYNDAVVVINWPL  113
            ++++  S NGR S  D   A +   + +    +G+EDG D DYND +V++ WP+
Sbjct  78   RIRIDASANGRKSATDARLAPLSAGDTVWLGWLGAEDGADADYNDGIVILQWPI  131


>fucose-binding lectin II [Photorhabdus khanii]
Sequence ID: WP_152963783.1 Length: 339
>photopexin B [Photorhabdus khanii]
Sequence ID: MQL50003.1 Length: 339 
Range 1: 234 to 337

Score:75.5 bits(184), Expect:5e-13, 
Method:Compositional matrix adjust., 
Identities:40/106(38%), Positives:68/106(64%), Gaps:3/106(2%)

Query  8    LPANTRFGVTAFANSS-GTQTVNVLVNNETAATFSGQSTNNAVIGTQVLNSGSSGKVQVQ  66
            LP N +FG++A+ N+    QT+ V ++++ A T +G+  N +V+G +   SG+ GKV ++
Sbjct  234  LPHNVKFGLSAYVNTDIHQQTIKVYIDDQLADTLTGKGIN-SVLGFKTYLSGT-GKVCIE  291

Query  67   VSVNGRPSDLVSAQVILTNELNFALVGSEDGTDNDYNDAVVVINWP  112
            ++ NG+P  L  A   L ++    ++G+E GT N YND+VVV+ WP
Sbjct  292  ITGNGKPCKLRYAYNTLDSKPGTTIIGAETGTANKYNDSVVVLIWP  337


>AidA/PixA family protein [Burkholderia contaminans]
Sequence ID: WP_244117030.1 Length: 296
Range 1: 185 to 295

Score:75.1 bits(183), Expect:5e-13, 
Method:Compositional matrix adjust., 
Identities:43/114(38%), Positives:66/114(57%), Gaps:7/114(6%)

Query  4    GVFTLPANTRFGVTAFANSSGTQTVNVLVNN--ETAATFSGQSTNNAVIGTQVLNSGSSG  61
            G FTLP NT F    +AN++  Q + + V++  E AA+F G S +   + T  LNS   G
Sbjct  185  GRFTLPPNTAFKAIFYANAADRQDLKLFVDDAPEPAASFVGNSEDGIRMFT--LNS-KGG  241

Query  62   KVQVQVSVNGRPS--DLVSAQVILTNELNFALVGSEDGTDNDYNDAVVVINWPL  113
            K++++ S NGR S  D   A +   + +    +G+EDG D DYND +V++ WP+
Sbjct  242  KIRIEASANGRQSATDARLAPLSAGDSVWLGWLGAEDGADADYNDGIVILQWPI  295


>fucose-binding lectin II [Burkholderia territorii]
Sequence ID: WP_059447542.1 Length: 129
>hypothetical protein WS47_03485 [Burkholderia territorii]
Sequence ID: KUZ01883.1 Length: 129
>hypothetical protein WS50_08630 [Burkholderia territorii]
Sequence ID: KUZ21038.1 Length: 129 
Range 1: 12 to 129

Score:72.0 bits(175), Expect:5e-13, 
Method:Compositional matrix adjust., 
Identities:40/119(34%), Positives:65/119(54%), Gaps:9/119(7%)

Query  4    GVFTLPANTRFGVTAFANSSGTQTVNVLVNNETAATFSGQSTNNAVIGTQVLNSGSSGKV  63
            G F++P NT F    FAN++  Q + + + +        + T         LNSG+ GK+
Sbjct  12   GEFSIPPNTDFRAIFFANAAEQQHIKLFIGDSKEPAAYHKLTTRDGPREATLNSGN-GKL  70

Query  64   QVQVSVNGRPSDLVSAQVILTNE--------LNFALVGSEDGTDNDYNDAVVVINWPLG  114
            + +V+VNG+ S + +    +T +        +NF +V SEDG D+DYND +VV+ WP+G
Sbjct  71   RFEVTVNGKASAIDARLAPITGKKSDGSPYTVNFGIVVSEDGHDSDYNDGIVVLQWPIG  129


>fucose-binding lectin II [Photorhabdus khanii]
Sequence ID: WP_132355698.1 Length: 339
>photopexin B [Photorhabdus khanii subsp. guanajuatensis]
Sequence ID: TDB48502.1 Length: 339 
Range 1: 234 to 337

Score:75.5 bits(184), Expect:5e-13, 
Method:Compositional matrix adjust., 
Identities:40/106(38%), Positives:68/106(64%), Gaps:3/106(2%)

Query  8    LPANTRFGVTAFANSS-GTQTVNVLVNNETAATFSGQSTNNAVIGTQVLNSGSSGKVQVQ  66
            LP N +FG++A+ N+    QT+ V ++++ A T +G+  N +V+G +   SG+ GKV ++
Sbjct  234  LPHNVKFGLSAYVNTDIHQQTIKVYIDDQLADTLTGKGIN-SVLGFKTYLSGT-GKVCIE  291

Query  67   VSVNGRPSDLVSAQVILTNELNFALVGSEDGTDNDYNDAVVVINWP  112
            ++ NG+P  L  A   L ++    ++G+E GT N YND+VVV+ WP
Sbjct  292  ITGNGKPCKLRYAYNTLDSKPGTTIIGAETGTANKYNDSVVVLIWP  337


>AidA/PixA family protein [Burkholderia contaminans]
Sequence ID: WP_124617953.1 Length: 296
>hypothetical protein DF037_14820 [Burkholderia contaminans]
Sequence ID: RQT29227.1 Length: 296 
Range 1: 185 to 295

Score:75.1 bits(183), Expect:5e-13, 
Method:Compositional matrix adjust., 
Identities:43/114(38%), Positives:66/114(57%), Gaps:7/114(6%)

Query  4    GVFTLPANTRFGVTAFANSSGTQTVNVLVNN--ETAATFSGQSTNNAVIGTQVLNSGSSG  61
            G FTLP NT F    +AN++  Q + + V++  E AA+F G S +   + T  LNS   G
Sbjct  185  GRFTLPPNTAFKAIFYANAADRQDLKLFVDDAPEPAASFVGNSEDGIRMFT--LNS-KGG  241

Query  62   KVQVQVSVNGRPS--DLVSAQVILTNELNFALVGSEDGTDNDYNDAVVVINWPL  113
            K++++ S NGR S  D   A +   + +    +G+EDG D DYND +V++ WP+
Sbjct  242  KIRIEASANGRQSATDARLAPLSAGDSVWLGWLGAEDGADADYNDGIVILQWPI  295


>fucose-binding lectin II [Photorhabdus khanii]
Sequence ID: WP_036844666.1 Length: 339
>Hemopexin/Fucose-binding lectin II (PA-IIL) [Photorhabdus khanii NC19]
Sequence ID: ETS32307.1 Length: 339 
Range 1: 234 to 337

Score:75.5 bits(184), Expect:5e-13, 
Method:Compositional matrix adjust., 
Identities:40/106(38%), Positives:68/106(64%), Gaps:3/106(2%)

Query  8    LPANTRFGVTAFANSS-GTQTVNVLVNNETAATFSGQSTNNAVIGTQVLNSGSSGKVQVQ  66
            LP N +FG++A+ N+    QT+ V ++++ A T +G+  N +V+G +   SG+ GKV ++
Sbjct  234  LPHNVKFGLSAYVNTDIHQQTIKVYIDDQLADTLTGKGIN-SVLGFKTYLSGT-GKVCIE  291

Query  67   VSVNGRPSDLVSAQVILTNELNFALVGSEDGTDNDYNDAVVVINWP  112
            ++ NG+P  L  A   L ++    ++G+E GT N YND+VVV+ WP
Sbjct  292  ITGNGKPCKLRYAYNTLDSKPGTTIIGAETGTANKYNDSVVVLIWP  337


>AidA/PixA family protein [Burkholderia contaminans]
Sequence ID: WP_244114184.1 Length: 296
Range 1: 185 to 295

Score:75.1 bits(183), Expect:5e-13, 
Method:Compositional matrix adjust., 
Identities:43/114(38%), Positives:66/114(57%), Gaps:7/114(6%)

Query  4    GVFTLPANTRFGVTAFANSSGTQTVNVLVNN--ETAATFSGQSTNNAVIGTQVLNSGSSG  61
            G FTLP NT F    +AN++  Q + + V++  E AA+F G S +   + T  LNS   G
Sbjct  185  GRFTLPPNTAFKAIFYANAADRQDLKLFVDDAPEPAASFVGNSEDGIRMFT--LNS-KGG  241

Query  62   KVQVQVSVNGRPS--DLVSAQVILTNELNFALVGSEDGTDNDYNDAVVVINWPL  113
            K++++ S NGR S  D   A +   + +    +G+EDG D DYND +V++ WP+
Sbjct  242  KIRIEASANGRQSATDARLAPLSAGDSVWLGWLGAEDGADADYNDGIVILQWPI  295


>MULTISPECIES: AidA/PixA family protein [Burkholderia]
Sequence ID: WP_122477933.1 Length: 296
>hypothetical protein DF035_03380 [Burkholderia contaminans]
Sequence ID: RQT08014.1 Length: 296
>hypothetical protein DF036_26450 [Burkholderia contaminans]
Sequence ID: RQT28963.1 Length: 296
>hypothetical protein C5O79_00335 [Burkholderia sp. SRS-25]
Sequence ID: TCW73933.1 Length: 296 
Range 1: 185 to 295

Score:75.1 bits(183), Expect:5e-13, 
Method:Compositional matrix adjust., 
Identities:43/114(38%), Positives:66/114(57%), Gaps:7/114(6%)

Query  4    GVFTLPANTRFGVTAFANSSGTQTVNVLVNN--ETAATFSGQSTNNAVIGTQVLNSGSSG  61
            G FTLP NT F    +AN++  Q + + V++  E AA+F G S +   + T  LNS   G
Sbjct  185  GRFTLPPNTAFKAIFYANAADRQDLKLFVDDAPEPAASFVGNSEDGIRMFT--LNS-KGG  241

Query  62   KVQVQVSVNGRPS--DLVSAQVILTNELNFALVGSEDGTDNDYNDAVVVINWPL  113
            K++++ S NGR S  D   A +   + +    +G+EDG D DYND +V++ WP+
Sbjct  242  KIRIEASANGRQSATDARLAPLSAGDSVWLGWLGAEDGADADYNDGIVILQWPI  295


>AidA/PixA family protein [Burkholderia contaminans]
Sequence ID: WP_254606725.1 Length: 296
>inclusion body protein [Burkholderia contaminans]
Sequence ID: VWD07808.1 Length: 296 
Range 1: 185 to 295

Score:75.1 bits(183), Expect:5e-13, 
Method:Compositional matrix adjust., 
Identities:43/114(38%), Positives:66/114(57%), Gaps:7/114(6%)

Query  4    GVFTLPANTRFGVTAFANSSGTQTVNVLVNN--ETAATFSGQSTNNAVIGTQVLNSGSSG  61
            G FTLP NT F    +AN++  Q + + V++  E AA+F G S +   + T  LNS   G
Sbjct  185  GRFTLPPNTAFKAIFYANAADRQDLKLFVDDAPEPAASFVGNSEDGIRMFT--LNS-KGG  241

Query  62   KVQVQVSVNGRPS--DLVSAQVILTNELNFALVGSEDGTDNDYNDAVVVINWPL  113
            K++++ S NGR S  D   A +   + +    +G+EDG D DYND +V++ WP+
Sbjct  242  KIRIEASANGRQSATDARLAPLSAGDSVWLGWLGAEDGADADYNDGIVILQWPI  295


>AidA/PixA family protein [Burkholderia contaminans]
Sequence ID: WP_124647671.1 Length: 296
>hypothetical protein DF044_14585 [Burkholderia contaminans]
Sequence ID: RQT13498.1 Length: 296
>inclusion body protein [Burkholderia contaminans]
Sequence ID: VWC59106.1 Length: 296 
Range 1: 185 to 295

Score:75.1 bits(183), Expect:5e-13, 
Method:Compositional matrix adjust., 
Identities:43/114(38%), Positives:66/114(57%), Gaps:7/114(6%)

Query  4    GVFTLPANTRFGVTAFANSSGTQTVNVLVNN--ETAATFSGQSTNNAVIGTQVLNSGSSG  61
            G FTLP NT F    +AN++  Q + + V++  E AA+F G S +   + T  LNS   G
Sbjct  185  GRFTLPPNTAFKAIFYANAADRQDLKLFVDDAPEPAASFVGNSEDGIRMFT--LNS-KGG  241

Query  62   KVQVQVSVNGRPS--DLVSAQVILTNELNFALVGSEDGTDNDYNDAVVVINWPL  113
            K++++ S NGR S  D   A +   + +    +G+EDG D DYND +V++ WP+
Sbjct  242  KIRIEASANGRQSATDARLAPLSAGDSVWLGWLGAEDGADADYNDGIVILQWPI  295


>AidA/PixA family protein [Burkholderia contaminans]
Sequence ID: WP_081421340.1 Length: 296
>hypothetical protein [Burkholderia contaminans]
Sequence ID: MCA7887564.1 Length: 296
>hypothetical protein [Burkholderia contaminans]
Sequence ID: MCA8152871.1 Length: 296
>AidA/PixA family protein [Burkholderia contaminans]
Sequence ID: MEB4636660.1 Length: 296
>AidA/PixA family protein [Burkholderia contaminans]
Sequence ID: MEB4651800.1 Length: 296
>AidA/PixA family protein [Burkholderia contaminans]
Sequence ID: MEB4661369.1 Length: 296 
Range 1: 185 to 295

Score:75.1 bits(183), Expect:5e-13, 
Method:Compositional matrix adjust., 
Identities:43/114(38%), Positives:66/114(57%), Gaps:7/114(6%)

Query  4    GVFTLPANTRFGVTAFANSSGTQTVNVLVNN--ETAATFSGQSTNNAVIGTQVLNSGSSG  61
            G FTLP NT F    +AN++  Q + + V++  E AA+F G S +   + T  LNS   G
Sbjct  185  GRFTLPPNTAFKAIFYANAADRQDLKLFVDDAPEPAASFVGNSEDGIRMFT--LNS-KGG  241

Query  62   KVQVQVSVNGRPS--DLVSAQVILTNELNFALVGSEDGTDNDYNDAVVVINWPL  113
            K++++ S NGR S  D   A +   + +    +G+EDG D DYND +V++ WP+
Sbjct  242  KIRIEASANGRQSATDARLAPLSAGDSVWLGWLGAEDGADADYNDGIVILQWPI  295


>fucose-binding lectin II [Burkholderia territorii]
Sequence ID: WP_060023373.1 Length: 129
>hypothetical protein WT25_16680 [Burkholderia territorii]
Sequence ID: KVT80535.1 Length: 129 
Range 1: 12 to 129

Score:71.6 bits(174), Expect:5e-13, 
Method:Compositional matrix adjust., 
Identities:40/120(33%), Positives:65/120(54%), Gaps:11/120(9%)

Query  4    GVFTLPANTRFGVTAFANSSGTQTVNVLVNNETAATFSGQSTNNAVIGTQVLNSGSSGKV  63
            G F++P NT F    FAN++  Q + + + + T      + T         LNSG+ GK+
Sbjct  12   GEFSIPPNTDFRAIFFANAAEQQHIKLFIGDSTEPAAYHKLTTRDGPREATLNSGN-GKI  70

Query  64   QVQVSVNGRPSDLVSAQVILTN---------ELNFALVGSEDGTDNDYNDAVVVINWPLG  114
            + +++ NG+PS    A++   N          +NF +V SEDG D+D+ND +VV+ WP+G
Sbjct  71   RFEITANGKPS-ATDARLAPINGKKSDGSPFTVNFGIVVSEDGHDSDFNDGIVVVQWPIG  129


>hypothetical protein BBJ41_33100 [Burkholderia stabilis]
Sequence ID: AOR73368.1 Length: 132
Range 1: 21 to 131

Score:72.0 bits(175), Expect:5e-13, 
Method:Compositional matrix adjust., 
Identities:41/114(36%), Positives:65/114(57%), Gaps:7/114(6%)

Query  4    GVFTLPANTRFGVTAFANSSGTQTVNVLVNN--ETAATFSGQSTNNAVIGTQVLNSGSSG  61
            G F LP NT F    +AN++ TQ + + +++  E AA+F+G   +   + T  LNS   G
Sbjct  21   GNFHLPPNTGFKAIFYANAADTQNLKLFIDDAPEPAASFTGNGNDGVRMFT--LNS-RGG  77

Query  62   KVQVQVSVNGRPS--DLVSAQVILTNELNFALVGSEDGTDNDYNDAVVVINWPL  113
            K+++  S NGR S  D   A +   + +    +G+EDG D DYND +V++ WP+
Sbjct  78   KIRIDASANGRQSATDARLAPLSAGDTVWLGWLGAEDGADRDYNDGIVILQWPI  131


>AidA/PixA family protein [Burkholderia contaminans]
Sequence ID: WP_254605314.1 Length: 296
>inclusion body protein [Burkholderia contaminans]
Sequence ID: VWC89234.1 Length: 296 
Range 1: 185 to 295

Score:75.1 bits(183), Expect:6e-13, 
Method:Compositional matrix adjust., 
Identities:43/114(38%), Positives:66/114(57%), Gaps:7/114(6%)

Query  4    GVFTLPANTRFGVTAFANSSGTQTVNVLVNN--ETAATFSGQSTNNAVIGTQVLNSGSSG  61
            G FTLP NT F    +AN++  Q + + V++  E AA+F G S +   + T  LNS   G
Sbjct  185  GRFTLPPNTAFKAIFYANAADRQDLKLFVDDAPEPAASFVGNSEDGIRMFT--LNS-KGG  241

Query  62   KVQVQVSVNGRPS--DLVSAQVILTNELNFALVGSEDGTDNDYNDAVVVINWPL  113
            K++++ S NGR S  D   A +   + +    +G+EDG D DYND +V++ WP+
Sbjct  242  KIRIEASANGRQSATDTRLAPLSAGDSVWLGWLGAEDGADADYNDGIVILQWPI  295


>hypothetical protein WJ40_06490 [Burkholderia cepacia]
Sequence ID: KVH66947.1 Length: 132
Range 1: 21 to 131

Score:71.6 bits(174), Expect:6e-13, 
Method:Compositional matrix adjust., 
Identities:41/114(36%), Positives:66/114(57%), Gaps:7/114(6%)

Query  4    GVFTLPANTRFGVTAFANSSGTQTVNVLVNN--ETAATFSGQSTNNAVIGTQVLNSGSSG  61
            G FTLP +T F    +AN++  Q + + +++  E AA+F+G S +   + T  LNS  SG
Sbjct  21   GNFTLPPDTAFKAIFYANAADRQDLKLFIDDAPEPAASFTGNSDDGVRLFT--LNS-KSG  77

Query  62   KVQVQVSVNGRPS--DLVSAQVILTNELNFALVGSEDGTDNDYNDAVVVINWPL  113
            K+++    NGR S  D   A +   + +    +G+EDG D DYND +V++ WP+
Sbjct  78   KIRIDAFANGRKSATDARLAPLSAGDTVWLGWLGAEDGADADYNDGIVILQWPV  131


>AidA/PixA family protein [Burkholderia contaminans]
Sequence ID: WP_244117560.1 Length: 296
Range 1: 185 to 295

Score:74.7 bits(182), Expect:6e-13, 
Method:Compositional matrix adjust., 
Identities:43/114(38%), Positives:66/114(57%), Gaps:7/114(6%)

Query  4    GVFTLPANTRFGVTAFANSSGTQTVNVLVNN--ETAATFSGQSTNNAVIGTQVLNSGSSG  61
            G FTLP NT F    +AN++  Q + + V++  E AA+F G S +   + T  LNS   G
Sbjct  185  GRFTLPPNTAFKAIFYANATDRQDLKLFVDDAPEPAASFVGNSEDGIRMFT--LNS-KGG  241

Query  62   KVQVQVSVNGRPS--DLVSAQVILTNELNFALVGSEDGTDNDYNDAVVVINWPL  113
            K++++ S NGR S  D   A +   + +    +G+EDG D DYND +V++ WP+
Sbjct  242  KIRIEASANGRQSATDARLAPLSAGDSVWLGWLGAEDGADADYNDGIVILQWPI  295


>AidA/PixA family protein [Burkholderia seminalis]
Sequence ID: WP_083286492.1 Length: 296
Range 1: 185 to 295

Score:74.7 bits(182), Expect:6e-13, 
Method:Compositional matrix adjust., 
Identities:40/114(35%), Positives:66/114(57%), Gaps:7/114(6%)

Query  4    GVFTLPANTRFGVTAFANSSGTQTVNVLVNN--ETAATFSGQSTNNAVIGTQVLNSGSSG  61
            G FTLP NT F  T +AN++  Q + + +++  E AA+F+G   +   +    LNS   G
Sbjct  185  GSFTLPPNTDFKATFYANAADRQDLKLFIDDAPEPAASFAGNGNDG--VRQFTLNS-RGG  241

Query  62   KVQVQVSVNGRPS--DLVSAQVILTNELNFALVGSEDGTDNDYNDAVVVINWPL  113
            ++++  S NG+PS  D   A +   + +    +G+EDG D DYND +V++ WP+
Sbjct  242  RIRIDASANGQPSATDARLAPLSAGDTVWLGWLGAEDGADRDYNDGIVILQWPI  295


>fucose-binding lectin II [Burkholderia territorii]
Sequence ID: WP_059768489.1 Length: 129
>hypothetical protein F7R13_09830 [Burkholderia territorii]
Sequence ID: KAB0683709.1 Length: 129
>hypothetical protein WS94_08480 [Burkholderia territorii]
Sequence ID: KVL06314.1 Length: 129
>hypothetical protein WS97_09545 [Burkholderia territorii]
Sequence ID: KVL38116.1 Length: 129
>hypothetical protein WS99_15545 [Burkholderia territorii]
Sequence ID: KVL51643.1 Length: 129
>hypothetical protein WT27_09120 [Burkholderia territorii]
Sequence ID: KVV44244.1 Length: 129 
Range 1: 12 to 129

Score:71.6 bits(174), Expect:6e-13, 
Method:Compositional matrix adjust., 
Identities:40/120(33%), Positives:65/120(54%), Gaps:11/120(9%)

Query  4    GVFTLPANTRFGVTAFANSSGTQTVNVLVNNETAATFSGQSTNNAVIGTQVLNSGSSGKV  63
            G F++P NT F    FAN++  Q + + + + T      + T         LNSG+ GK+
Sbjct  12   GEFSIPPNTDFRAIFFANAAEQQHIKLFIGDSTEPAAYHKLTTRDGPREATLNSGN-GKI  70

Query  64   QVQVSVNGRPSDLVSAQVILTN---------ELNFALVGSEDGTDNDYNDAVVVINWPLG  114
            + +++ NG+PS    A++   N          +NF +V SEDG D+D+ND +VV+ WP+G
Sbjct  71   RFEITANGKPS-ATDARLAPINGKKSDGSPFTVNFGIVVSEDGHDSDFNDGIVVLQWPIG  129


>hypothetical protein WJ06_32505 [Burkholderia cepacia]
Sequence ID: KVF12605.1 Length: 132
Range 1: 21 to 131

Score:71.6 bits(174), Expect:6e-13, 
Method:Compositional matrix adjust., 
Identities:40/114(35%), Positives:65/114(57%), Gaps:7/114(6%)

Query  4    GVFTLPANTRFGVTAFANSSGTQTVNVLVNN--ETAATFSGQSTNNAVIGTQVLNSGSSG  61
            G FTLP +T F    +AN+   Q + + +++  E AA+F+G S +   + T  LNS   G
Sbjct  21   GNFTLPPDTAFKAIFYANADDRQDLKLFIDDAPEPAASFTGNSEDGVRLFT--LNS-KGG  77

Query  62   KVQVQVSVNGRPS--DLVSAQVILTNELNFALVGSEDGTDNDYNDAVVVINWPL  113
            ++++  S NGR S  D   A +   + +    +G+EDG D DYND +V++ WP+
Sbjct  78   RIRIDASANGRKSATDARLAPLSAGDTVWLGWLGAEDGADADYNDGIVILQWPI  131


>fucose-binding lectin II [Burkholderia multivorans]
Sequence ID: WP_217085350.1 Length: 129
>fucose-binding lectin II [Burkholderia multivorans]
Sequence ID: MBU9207317.1 Length: 129
>fucose-binding lectin II [Burkholderia multivorans]
Sequence ID: MCO1463187.1 Length: 129 
Range 1: 12 to 129

Score:71.6 bits(174), Expect:6e-13, 
Method:Compositional matrix adjust., 
Identities:44/121(36%), Positives:70/121(57%), Gaps:13/121(10%)

Query  4    GVFTLPANTRFGVTAFANSSGTQTVNVLV--NNETAATFSGQSTNNAVIGTQVLNSGSSG  61
            G F++P NT F    FAN++  Q + + +  +NE AA +   + +     T  LNSG+ G
Sbjct  12   GEFSIPPNTDFRAIFFANAAEQQHIKLFIGDSNEPAAYYKLTTRDGPREAT--LNSGN-G  68

Query  62   KVQVQVSVNGRPSDLVSAQVILTNE--------LNFALVGSEDGTDNDYNDAVVVINWPL  113
            K++ +V+VNG+ S   +    +T +        +NF +V SEDG D+DYND +VV+ WP+
Sbjct  69   KLRFEVTVNGKVSATDARLAPITGKKSDGSPYTVNFGIVVSEDGHDSDYNDGIVVLQWPI  128

Query  114  G  114
            G
Sbjct  129  G  129


>fucose-binding lectin II [Photorhabdus khanii]
Sequence ID: WP_132352059.1 Length: 347
>photopexin B [Photorhabdus khanii subsp. guanajuatensis]
Sequence ID: TDB62535.1 Length: 347 
Range 1: 241 to 346

Score:75.1 bits(183), Expect:6e-13, 
Method:Composition-based stats., 
Identities:40/108(37%), Positives:69/108(63%), Gaps:2/108(1%)

Query  6    FTLPANTRFGVTAFANSSGTQTVNVLVNNETAATFSGQSTNNAVIGTQVLNSGSSGKVQV  65
            F LP + RFG+ A+AN++  QTV V +++    T +G+  NN ++ T+   SG+ GKV +
Sbjct  241  FQLPQSIRFGLIAYANTNIPQTVKVYIDDLLVDTLTGKGQNN-LMATKAYTSGT-GKVCI  298

Query  66   QVSVNGRPSDLVSAQVILTNELNFALVGSEDGTDNDYNDAVVVINWPL  113
            +++ +G+P  L     I   +   A++G+E+G ++ YND+VV +NWPL
Sbjct  299  EIAGDGKPCKLRYFDNIFDGKPGTAIIGAENGNNSHYNDSVVFLNWPL  346


>MULTISPECIES: fucose-binding lectin II [Photorhabdus]
Sequence ID: WP_112878048.1 Length: 346
>hemopexin repeat-containing protein [Photorhabdus kleinii]
Sequence ID: MCT8344480.1 Length: 346
>photopexin B [Photorhabdus sp. S10-54]
Sequence ID: RAW97807.1 Length: 346
>photopexin B [Photorhabdus sp. S9-53]
Sequence ID: RAW97888.1 Length: 346
>photopexin B [Photorhabdus sp. S8-52]
Sequence ID: RAX02126.1 Length: 346 
Range 1: 238 to 345

Score:75.1 bits(183), Expect:6e-13, 
Method:Compositional matrix adjust., 
Identities:38/110(35%), Positives:69/110(62%), Gaps:3/110(2%)

Query  5    VFTLPANTRFGVTAFANSS-GTQTVNVLVNNETAATFSGQSTNNAVIGTQVLNSGSSGKV  63
             F LP +TRF +TA+ N+    QT+ + +++    T +G+  +N +  T+  +SG+ GK+
Sbjct  238  CFQLPQSTRFRLTAYTNTDVHQQTIKIYIDDILVDTLTGKGVDN-LTATKSYSSGT-GKI  295

Query  64   QVQVSVNGRPSDLVSAQVILTNELNFALVGSEDGTDNDYNDAVVVINWPL  113
             ++++ NG+P  L  +   L  +    ++G+E GT+ +YND+VVV+NWPL
Sbjct  296  CIEITGNGKPCKLRYSDNTLDGKPGSVIIGAESGTEGNYNDSVVVLNWPL  345


>AidA/PixA family protein [Burkholderia lata]
Sequence ID: WP_254609339.1 Length: 296
>inclusion body protein [Burkholderia lata]
Sequence ID: VWC56833.1 Length: 296 
Range 1: 185 to 295

Score:74.7 bits(182), Expect:7e-13, 
Method:Compositional matrix adjust., 
Identities:41/114(36%), Positives:67/114(58%), Gaps:7/114(6%)

Query  4    GVFTLPANTRFGVTAFANSSGTQTVNVLVNN--ETAATFSGQSTNNAVIGTQVLNSGSSG  61
            G F+LP NT F    +AN++  Q + + +++  E AA+F G S +   + T  LNS   G
Sbjct  185  GNFSLPPNTAFKAIFYANAADRQDLKLFIDDAPEPAASFVGNSEDGVRMFT--LNS-KGG  241

Query  62   KVQVQVSVNGRPS--DLVSAQVILTNELNFALVGSEDGTDNDYNDAVVVINWPL  113
            K++++ S NGRPS  D   A +   + +    +G+EDG D D+ND +V++ WP+
Sbjct  242  KIRIEASANGRPSATDARLAPLSAGDTVWLGWLGAEDGADTDFNDGIVILQWPI  295


>fucose-binding lectin II [Burkholderia cenocepacia]
Sequence ID: WP_321859751.1 Length: 129
Range 1: 12 to 129

Score:71.6 bits(174), Expect:7e-13, 
Method:Compositional matrix adjust., 
Identities:45/122(37%), Positives:69/122(56%), Gaps:15/122(12%)

Query  4    GVFTLPANTRFGVTAFANSSGTQTVNVLVNN--ETAATFSGQSTNNAVIGTQVLNSGSSG  61
            G F++P NT F    FAN++  Q + + + +  E AA +   + +     T  LNSG+ G
Sbjct  12   GEFSIPPNTDFRAIFFANAAEQQHIKLFIGDSQEPAAYYKLTTRDGPREAT--LNSGN-G  68

Query  62   KVQVQVSVNGRPSDLVSAQVILTN---------ELNFALVGSEDGTDNDYNDAVVVINWP  112
            K++ +VSVNG+ S    A++   N          +NF +V SEDG D+DYND +VV+ WP
Sbjct  69   KIRFEVSVNGKKS-ATDARLAPINGKKSDGSPFTVNFGIVVSEDGHDSDYNDGIVVLQWP  127

Query  113  LG  114
            +G
Sbjct  128  IG  129


>fucose-binding lectin II, partial [Burkholderia contaminans]
Sequence ID: WP_341401785.1 Length: 109
Range 1: 1 to 108

Score:70.9 bits(172), Expect:7e-13, 
Method:Compositional matrix adjust., 
Identities:41/111(37%), Positives:64/111(57%), Gaps:7/111(6%)

Query  7    TLPANTRFGVTAFANSSGTQTVNVLVNN--ETAATFSGQSTNNAVIGTQVLNSGSSGKVQ  64
            TLP NT F    +AN++  Q + + V++  E AA+F G S +   + T  LNS   GK++
Sbjct  1    TLPPNTAFKAIFYANAADRQDLKLFVDDAPEPAASFVGNSEDGVRMFT--LNS-KGGKIR  57

Query  65   VQVSVNGRPS--DLVSAQVILTNELNFALVGSEDGTDNDYNDAVVVINWPL  113
            ++ S NGR S  D   A +   + +    +G+EDG D DYND +V++ WP+
Sbjct  58   IEASANGRQSATDARLAPLSAGDSVWLGWLGAEDGADADYNDGIVILQWPI  108


>AidA/PixA family protein [Burkholderia lata]
Sequence ID: WP_254608400.1 Length: 296
>inclusion body protein [Burkholderia lata]
Sequence ID: VWC59149.1 Length: 296 
Range 1: 185 to 295

Score:74.7 bits(182), Expect:7e-13, 
Method:Compositional matrix adjust., 
Identities:41/114(36%), Positives:67/114(58%), Gaps:7/114(6%)

Query  4    GVFTLPANTRFGVTAFANSSGTQTVNVLVNN--ETAATFSGQSTNNAVIGTQVLNSGSSG  61
            G FTLP +T F    +AN++  Q + + +++  E AA+F G S +   + T  LNS   G
Sbjct  185  GNFTLPPDTAFKAIFYANAADRQDLKLFIDDAPEPAASFVGNSDDGVRMFT--LNS-KGG  241

Query  62   KVQVQVSVNGRPS--DLVSAQVILTNELNFALVGSEDGTDNDYNDAVVVINWPL  113
            K++++ S NGRPS  D   A +   + +    +G+EDG D D+ND +V++ WP+
Sbjct  242  KIRIEASANGRPSATDARLAPLSAGDTVWLGWLGAEDGADTDFNDGIVILQWPI  295


>fucose-binding lectin II [Burkholderia sp. LA-2-3-30-S1-D2]
Sequence ID: WP_059599618.1 Length: 129
>hypothetical protein WS66_30600 [Burkholderia sp. LA-2-3-30-S1-D2]
Sequence ID: AOJ00368.1 Length: 129
>hypothetical protein WS66_29160 [Burkholderia sp. LA-2-3-30-S1-D2]
Sequence ID: KVE18928.1 Length: 129 
Range 1: 12 to 129

Score:71.6 bits(174), Expect:7e-13, 
Method:Compositional matrix adjust., 
Identities:46/122(38%), Positives:70/122(57%), Gaps:15/122(12%)

Query  4    GVFTLPANTRFGVTAFANSSGTQTVNVLV--NNETAATFSGQSTNNAVIGTQVLNSGSSG  61
            G F++P NT F    FAN+   Q + + +  +NE AA +   +T +     + LNSG+ G
Sbjct  12   GDFSIPPNTDFRAIFFANAVEQQHIKLFIGDSNEPAA-YHKLTTRDGPREAK-LNSGN-G  68

Query  62   KVQVQVSVNGRPSDLVSAQVILTNE---------LNFALVGSEDGTDNDYNDAVVVINWP  112
            K++ +V+VNG+PS    A++   N          +NF +V SEDG D DYND +VV+ WP
Sbjct  69   KLRFEVTVNGKPS-ATDARLAPINRKKADGLPFTVNFGIVVSEDGHDCDYNDGIVVLQWP  127

Query  113  LG  114
            +G
Sbjct  128  IG  129


>fucose-binding lectin II [Photorhabdus luminescens]
Sequence ID: WP_088371182.1 Length: 346
>photopexin B [Photorhabdus luminescens]
Sequence ID: OWO86500.1 Length: 346 
Range 1: 238 to 345

Score:75.1 bits(183), Expect:8e-13, 
Method:Compositional matrix adjust., 
Identities:38/110(35%), Positives:70/110(63%), Gaps:3/110(2%)

Query  5    VFTLPANTRFGVTAFANSS-GTQTVNVLVNNETAATFSGQSTNNAVIGTQVLNSGSSGKV  63
             F LP +TRF +TA+ N+    QT+ + +++    T +G+  +N +  T+  +SG+ GK+
Sbjct  238  CFQLPQSTRFRLTAYTNTDVHQQTIKIYIDDILVDTLTGKGIDN-LTATKSYSSGT-GKI  295

Query  64   QVQVSVNGRPSDLVSAQVILTNELNFALVGSEDGTDNDYNDAVVVINWPL  113
             ++++ +G+P  L  A   L  +    ++G+E+GT+ +YND+VVV+NWPL
Sbjct  296  CIEITGDGKPCKLRYAYNTLDGKPGSIIIGAENGTEGNYNDSVVVLNWPL  345


>fucose-binding lectin II [Photorhabdus temperata]
Sequence ID: WP_023044663.1 Length: 339
>hypothetical protein O185_10755 [Photorhabdus temperata J3]
Sequence ID: ERT13066.1 Length: 339
>Hemopexin/Fucose-binding lectin II (PA-IIL) [Photorhabdus temperata subsp. temperata Meg1]
Sequence ID: KER01847.1 Length: 339
>hemopexin repeat-containing protein [Photorhabdus temperata]
Sequence ID: MCT8346233.1 Length: 339
>hypothetical protein FFPRI2PT_005180 [Photorhabdus temperata]
Sequence ID: BFD37521.1 Length: 339 
Range 1: 234 to 337

Score:75.1 bits(183), Expect:8e-13, 
Method:Compositional matrix adjust., 
Identities:39/106(37%), Positives:69/106(65%), Gaps:3/106(2%)

Query  8    LPANTRFGVTAFANSS-GTQTVNVLVNNETAATFSGQSTNNAVIGTQVLNSGSSGKVQVQ  66
            LP N +FG++A+ N+    QT+ V ++++ A T +G+  N +V+G +  +SG+ GKV ++
Sbjct  234  LPHNIKFGLSAYVNTDIHQQTIKVYIDDQLADTLTGKGVN-SVLGFKTYSSGT-GKVCIE  291

Query  67   VSVNGRPSDLVSAQVILTNELNFALVGSEDGTDNDYNDAVVVINWP  112
            ++ +G+P  L  A   L  +    ++G+E+GT N YND+VVV+ WP
Sbjct  292  IAGDGKPCKLRYANNPLDAKPGTTIIGAENGTANKYNDSVVVLIWP  337


>fucose-binding lectin II [Photorhabdus luminescens]
Sequence ID: WP_265514888.1 Length: 346
>hemopexin repeat-containing protein [Photorhabdus luminescens subsp. venezuelensis]
Sequence ID: MCW7763942.1 Length: 346 
Range 1: 238 to 344

Score:75.1 bits(183), Expect:8e-13, 
Method:Compositional matrix adjust., 
Identities:37/109(34%), Positives:68/109(62%), Gaps:3/109(2%)

Query  5    VFTLPANTRFGVTAFANSS-GTQTVNVLVNNETAATFSGQSTNNAVIGTQVLNSGSSGKV  63
             F LP +TRF +TA+ N+    QT+ + +++    T +G+  +N +  T+  +SG+ GK+
Sbjct  238  CFQLPPSTRFRLTAYTNTDVHQQTIKIYIDDILVDTLTGKGIDN-LTATKSYSSGT-GKI  295

Query  64   QVQVSVNGRPSDLVSAQVILTNELNFALVGSEDGTDNDYNDAVVVINWP  112
             ++++ +G+P  L  A   L  +    ++G+E+GT N+YND VV++NWP
Sbjct  296  CIEITGDGKPCKLRYAYNTLDGKPGSVIIGAENGTKNNYNDCVVILNWP  344


>AidA/PixA family protein [Burkholderia seminalis]
Sequence ID: WP_226156357.1 Length: 300
>hypothetical protein [Burkholderia seminalis]
Sequence ID: MCA7951397.1 Length: 300 
Range 1: 185 to 299

Score:74.3 bits(181), Expect:8e-13, 
Method:Compositional matrix adjust., 
Identities:43/119(36%), Positives:66/119(55%), Gaps:13/119(10%)

Query  4    GVFTLPANTRFGVTAFANSSGTQTVNVLVNN--ETAATFSGQSTNNAVIGTQVLNSGSSG  61
            G FTLP NT F  T +AN++  Q + + +++  E AA+F+G   +   +    LNS   G
Sbjct  185  GTFTLPPNTDFKATFYANAADRQDLKLFIDDAPEPAASFAGNGNDG--VRQFTLNS-RDG  241

Query  62   KVQVQVSVNGRPS-------DLVSAQVILTNELNFALVGSEDGTDNDYNDAVVVINWPL  113
            ++++  SVNGRPS        L +   +    L  A  G+EDG D DYND +V++ WP+
Sbjct  242  RIRIDASVNGRPSATDARLAPLSAGDTVWLGWLG-AEDGAEDGADRDYNDGIVILQWPI  299


>AidA/PixA family protein [Burkholderia cepacia]
Sequence ID: WP_081070063.1 Length: 296
Range 1: 185 to 295

Score:74.3 bits(181), Expect:9e-13, 
Method:Compositional matrix adjust., 
Identities:42/114(37%), Positives:67/114(58%), Gaps:7/114(6%)

Query  4    GVFTLPANTRFGVTAFANSSGTQTVNVLVNN--ETAATFSGQSTNNAVIGTQVLNSGSSG  61
            G FTLP +T F    +AN++  Q + + +++  E AA+F+G S +   + T  LNS  SG
Sbjct  185  GNFTLPPDTAFKAIFYANAADRQVLRLFIDDAPEPAASFTGNSDDGVRLFT--LNS-KSG  241

Query  62   KVQVQVSVNGRPS--DLVSAQVILTNELNFALVGSEDGTDNDYNDAVVVINWPL  113
            K+++  S NGR S  D   A +   + +    +G+EDG D DYND +V++ WP+
Sbjct  242  KIRIDASANGRKSATDARLAPLSAGDTVWLGWLGAEDGADADYNDGIVILQWPV  295


>AidA/PixA family protein [Burkholderia lata]
Sequence ID: WP_254597882.1 Length: 296
>inclusion body protein [Burkholderia lata]
Sequence ID: VWD35593.1 Length: 296 
Range 1: 185 to 295

Score:74.3 bits(181), Expect:9e-13, 
Method:Compositional matrix adjust., 
Identities:43/114(38%), Positives:66/114(57%), Gaps:7/114(6%)

Query  4    GVFTLPANTRFGVTAFANSSGTQTVNVLVNN--ETAATFSGQSTNNAVIGTQVLNSGSSG  61
            G FTLP NT F    +AN++  Q + + +++  E AA+F G S + A + T  LNS   G
Sbjct  185  GNFTLPPNTAFKAIFYANAADRQDLKLFIDDAPEPAASFVGNSEDGAKMFT--LNS-KGG  241

Query  62   KVQVQVSVNGRPS--DLVSAQVILTNELNFALVGSEDGTDNDYNDAVVVINWPL  113
            K+++  S NGR S  D   A +   + +    +G+EDG D DYND +V++ WP+
Sbjct  242  KIRIDASANGRQSATDARLAPLSAGDTVWLGWLGAEDGADADYNDGIVILQWPI  295


>AidA/PixA family protein [Burkholderia cepacia]
Sequence ID: WP_081058190.1 Length: 296
Range 1: 185 to 295

Score:74.3 bits(181), Expect:9e-13, 
Method:Compositional matrix adjust., 
Identities:42/114(37%), Positives:67/114(58%), Gaps:7/114(6%)

Query  4    GVFTLPANTRFGVTAFANSSGTQTVNVLVNN--ETAATFSGQSTNNAVIGTQVLNSGSSG  61
            G FTLP +T F    +AN++  Q + + +++  E AA+F+G S +   + T  LNS  SG
Sbjct  185  GNFTLPPDTAFKAIFYANAADRQDLKLFIDDAPEPAASFTGNSDDGVRLFT--LNS-KSG  241

Query  62   KVQVQVSVNGRPS--DLVSAQVILTNELNFALVGSEDGTDNDYNDAVVVINWPL  113
            K+++  S NGR S  D   A +   + +    +G+EDG D DYND +V++ WP+
Sbjct  242  KIRIDASANGRKSATDARLAPLSAGDTVWLGWLGAEDGADADYNDGIVILQWPV  295


>fucose-binding lectin II [Burkholderia multivorans]
Sequence ID: WP_249468355.1 Length: 129
>fucose-binding lectin II [Burkholderia multivorans]
Sequence ID: MCO1372682.1 Length: 129
>fucose-binding lectin II [Burkholderia multivorans]
Sequence ID: MCO1456061.1 Length: 129
>fucose-binding lectin II [Burkholderia multivorans]
Sequence ID: MCO1470610.1 Length: 129
>fucose-binding lectin II [Burkholderia multivorans]
Sequence ID: UQO19765.1 Length: 129
>fucose-binding lectin II [Burkholderia multivorans]
Sequence ID: UQO82862.1 Length: 129 
Range 1: 12 to 129

Score:71.2 bits(173), Expect:9e-13, 
Method:Compositional matrix adjust., 
Identities:43/121(36%), Positives:70/121(57%), Gaps:13/121(10%)

Query  4    GVFTLPANTRFGVTAFANSSGTQTVNVLV--NNETAATFSGQSTNNAVIGTQVLNSGSSG  61
            G F++P NT F    FAN++  Q + + +  +NE AA +   + +     T  LNSG+ G
Sbjct  12   GEFSIPPNTDFRAIFFANAAEQQHIKLFIGDSNEPAAYYKLTTRDGPREAT--LNSGN-G  68

Query  62   KVQVQVSVNGRPSDLVSAQVILTNE--------LNFALVGSEDGTDNDYNDAVVVINWPL  113
            K++ +V+VNG+ S   +    ++ +        +NF +V SEDG D+DYND +VV+ WP+
Sbjct  69   KLRFEVTVNGKASATDARLAPISGKKSDGSPYTVNFGIVVSEDGHDSDYNDGIVVLQWPI  128

Query  114  G  114
            G
Sbjct  129  G  129


>AidA/PixA family protein [Burkholderia lata]
Sequence ID: WP_254607992.1 Length: 296
>inclusion body protein [Burkholderia lata]
Sequence ID: VWC66137.1 Length: 296 
Range 1: 185 to 295

Score:74.3 bits(181), Expect:9e-13, 
Method:Compositional matrix adjust., 
Identities:42/114(37%), Positives:66/114(57%), Gaps:7/114(6%)

Query  4    GVFTLPANTRFGVTAFANSSGTQTVNVLVNN--ETAATFSGQSTNNAVIGTQVLNSGSSG  61
            G FTLP NT F    +AN++  Q + + +++  E AA+F+G S ++  + T  LNS   G
Sbjct  185  GNFTLPPNTVFKAIFYANAADRQDLKLFIDDAPEPAASFAGNSEDDVRLFT--LNS-KGG  241

Query  62   KVQVQVSVNGRPS--DLVSAQVILTNELNFALVGSEDGTDNDYNDAVVVINWPL  113
            K+++  S NGR S  D   A +   + +     G+EDG D DYND +V++ WP+
Sbjct  242  KIRIDASANGRKSATDARLAPLSAGDTVWLGWFGAEDGADTDYNDGIVILQWPI  295


>MULTISPECIES: AidA/PixA family protein [Burkholderia]
Sequence ID: WP_082163756.1 Length: 296
>hypothetical protein [Burkholderia cepacia]
Sequence ID: NHB05083.1 Length: 296 
Range 1: 185 to 295

Score:74.3 bits(181), Expect:1e-12, 
Method:Compositional matrix adjust., 
Identities:42/114(37%), Positives:67/114(58%), Gaps:7/114(6%)

Query  4    GVFTLPANTRFGVTAFANSSGTQTVNVLVNN--ETAATFSGQSTNNAVIGTQVLNSGSSG  61
            G FTLP +T F    +AN++  Q + + +++  E AA+F+G S +   + T  LNS  SG
Sbjct  185  GNFTLPPDTAFKAIFYANAADRQDLRLFIDDAPEPAASFTGNSDDGVRLFT--LNS-KSG  241

Query  62   KVQVQVSVNGRPS--DLVSAQVILTNELNFALVGSEDGTDNDYNDAVVVINWPL  113
            K+++  S NGR S  D   A +   + +    +G+EDG D DYND +V++ WP+
Sbjct  242  KIRIDASANGRKSATDARLAPLSAGDTVWLGWLGAEDGADADYNDGIVILQWPV  295


>photopexin PpxA [Photorhabdus aegyptia]
Sequence ID: WP_268747237.1 Length: 564
>Hemopexin/Fucose-binding lectin II (PA-IIL) [Photorhabdus aegyptia]
Sequence ID: EYU14531.1 Length: 564 
Range 1: 457 to 563

Score:75.1 bits(183), Expect:1e-12, 
Method:Composition-based stats., 
Identities:40/109(37%), Positives:70/109(64%), Gaps:3/109(2%)

Query  6    FTLPANTRFGVTAFANSSG-TQTVNVLVNNETAATFSGQSTNNAVIGTQVLNSGSSGKVQ  64
            F LP + RFG+TA+ NS    QT+NV +++    T +G+  ++ +   +   SG+ GKV 
Sbjct  457  FQLPQSIRFGLTAYVNSDAHQQTINVYIDDRLVDTLTGKGISH-ITDVRTYTSGT-GKVC  514

Query  65   VQVSVNGRPSDLVSAQVILTNELNFALVGSEDGTDNDYNDAVVVINWPL  113
            V++  +G+PS L  A   L  +   A++G+ +G++++Y+D+VVV+NWPL
Sbjct  515  VEIIADGKPSKLRYAYNTLEAKPGSAIIGANNGSNDNYDDSVVVLNWPL  563


>AidA/PixA family protein [Burkholderia cepacia]
Sequence ID: WP_081072400.1 Length: 296
Range 1: 185 to 295

Score:74.3 bits(181), Expect:1e-12, 
Method:Compositional matrix adjust., 
Identities:42/114(37%), Positives:67/114(58%), Gaps:7/114(6%)

Query  4    GVFTLPANTRFGVTAFANSSGTQTVNVLVNN--ETAATFSGQSTNNAVIGTQVLNSGSSG  61
            G FTLP +T F    +AN++  Q + + +++  E AA+F+G S +   + T  LNS  SG
Sbjct  185  GNFTLPPDTAFKAIFYANAADRQDLRLFIDDAPEPAASFTGNSDDGVRLFT--LNS-KSG  241

Query  62   KVQVQVSVNGRPS--DLVSAQVILTNELNFALVGSEDGTDNDYNDAVVVINWPL  113
            K+++  S NGR S  D   A +   + +    +G+EDG D DYND +V++ WP+
Sbjct  242  KIRIDASANGRKSATDARLAPLSAGDTVWLGWLGAEDGADADYNDGIVILQWPV  295


>fucose-binding lectin II, partial [Burkholderia contaminans]
Sequence ID: WP_341391643.1 Length: 214
Range 1: 135 to 213

Score:73.2 bits(178), Expect:1e-12, 
Method:Compositional matrix adjust., 
Identities:43/80(54%), Positives:53/80(66%), Gaps:3/80(3%)

Query  4    GVFTLPANTRFGVTAFANSSGTQTVNVLV--NNETAATFSGQSTNNAVIGTQVLNSGSSG  61
            GVF LP N  FGVTA  NSS  QT+ V V  N + AATF G  T +A + TQ++NSG  G
Sbjct  135  GVFNLPPNIAFGVTALVNSSAQQTIEVFVDDNPKPAATFQGTGTQDANLNTQIVNSG-KG  193

Query  62   KVQVQVSVNGRPSDLVSAQV  81
            KV+V V+ NG+PS + S QV
Sbjct  194  KVRVVVTANGKPSKIGSRQV  213


>fucose-binding lectin II [Burkholderia sp. BCC1047]
Sequence ID: WP_175976890.1 Length: 129
Range 1: 12 to 129

Score:71.2 bits(173), Expect:1e-12, 
Method:Compositional matrix adjust., 
Identities:40/119(34%), Positives:64/119(53%), Gaps:9/119(7%)

Query  4    GVFTLPANTRFGVTAFANSSGTQTVNVLVNNETAATFSGQSTNNAVIGTQVLNSGSSGKV  63
            G F++P NT F    FAN++  Q + + + +        + T         LNSG+ GK+
Sbjct  12   GEFSIPPNTDFRAIFFANAAEQQHIKLFIGDSQEPAAYHKLTTRDGPREATLNSGN-GKI  70

Query  64   QVQVSVNGRPSDLVSAQVILTNE--------LNFALVGSEDGTDNDYNDAVVVINWPLG  114
            + +V+VNG+ S   +    +T +        +NF +V SEDG D+DYND +VV+ WP+G
Sbjct  71   RFEVTVNGKKSATDARLAPITGKKSDGSPFTVNFGIVVSEDGHDSDYNDGIVVLQWPIG  129


>fucose-binding lectin II [Burkholderia contaminans]
Sequence ID: WP_124493852.1 Length: 129
>hypothetical protein DF035_15480 [Burkholderia contaminans]
Sequence ID: RQT02110.1 Length: 129
>lectin [Burkholderia contaminans]
Sequence ID: VWC75501.1 Length: 129 
Range 1: 12 to 129

Score:70.9 bits(172), Expect:1e-12, 
Method:Compositional matrix adjust., 
Identities:42/120(35%), Positives:64/120(53%), Gaps:11/120(9%)

Query  4    GVFTLPANTRFGVTAFANSSGTQTVNVLVNNETAATFSGQSTNNAVIGTQVLNSGSSGKV  63
            G F++P NT F    FAN++  Q + + + +        + T         LNSG+ GK+
Sbjct  12   GEFSIPPNTDFRAIFFANAAEQQHIKLFIGDSKEPAAYHKLTTRDGTREATLNSGN-GKI  70

Query  64   QVQVSVNGRPSDLVSAQVILTN---------ELNFALVGSEDGTDNDYNDAVVVINWPLG  114
            + +VSVNG+ S    A++   N          +NF +V SEDG D+DYND +VV+ WP+G
Sbjct  71   RFEVSVNGKQS-ATDARLAPINGKKSDGSPYTVNFGIVVSEDGHDSDYNDGIVVLQWPIG  129


>fucose-binding lectin II [Photorhabdus sp. P32]
Sequence ID: WP_341499129.1 Length: 318
Range 1: 208 to 317

Score:74.3 bits(181), Expect:1e-12, 
Method:Compositional matrix adjust., 
Identities:39/112(35%), Positives:67/112(59%), Gaps:3/112(2%)

Query  3    QGVFTLPANTRFGVTAFANSS-GTQTVNVLVNNETAATFSGQSTNNAVIGTQVLNSGSSG  61
            +  F LP + RFG+TA+ N+    QT+ V +++    T + Q  +N + G +   SG+ G
Sbjct  208  KHCFQLPQSIRFGLTAYVNTYIHQQTIKVYIDDLLVDTLTKQGADN-IAGVRTYTSGT-G  265

Query  62   KVQVQVSVNGRPSDLVSAQVILTNELNFALVGSEDGTDNDYNDAVVVINWPL  113
            KV ++++ +G+P  L  +   L  +     +G+E G +N+YND+VVV+NWPL
Sbjct  266  KVCIEITGDGKPCKLRYSYNTLDGKPGTMTIGAESGVNNNYNDSVVVLNWPL  317


>fucose-binding lectin II [Burkholderia dolosa]
Sequence ID: WP_176076278.1 Length: 129
>hypothetical protein [Burkholderia dolosa]
Sequence ID: MBR8301941.1 Length: 129
>fucose-binding lectin II [Burkholderia dolosa]
Sequence ID: MBY4755384.1 Length: 129 
Range 1: 12 to 129

Score:70.9 bits(172), Expect:1e-12, 
Method:Compositional matrix adjust., 
Identities:44/121(36%), Positives:67/121(55%), Gaps:13/121(10%)

Query  4    GVFTLPANTRFGVTAFANSSGTQTVNVLV--NNETAATFSGQSTNNAVIGTQVLNSGSSG  61
            G F++P NT F    FAN+   Q + + +  +NE AA +   + +     T  LNSG  G
Sbjct  12   GEFSIPPNTDFRAIFFANAQEQQHIKLFIGDSNEPAAYYKLTARDGPREST--LNSGD-G  68

Query  62   KVQVQVSVNGRPS--DLVSAQVILTNE------LNFALVGSEDGTDNDYNDAVVVINWPL  113
            +++ +V+VNG+ S  D   A ++          +NF +  SEDG DNDYND +VV+ WP+
Sbjct  69   RIRFEVTVNGKTSATDARLAPIMGKKPDGSPFTVNFGIAVSEDGNDNDYNDGIVVLQWPI  128

Query  114  G  114
            G
Sbjct  129  G  129


>fucose-binding lectin II [Burkholderia catarinensis]
Sequence ID: WP_128851009.1 Length: 129
>hypothetical protein BFF94_025320 [Burkholderia catarinensis]
Sequence ID: KAG8150807.1 Length: 129 
Range 1: 12 to 129

Score:70.9 bits(172), Expect:1e-12, 
Method:Compositional matrix adjust., 
Identities:44/121(36%), Positives:70/121(57%), Gaps:13/121(10%)

Query  4    GVFTLPANTRFGVTAFANSSGTQTVNVLV-NNETAATFSGQSTNNAVIGTQVLNSGSSGK  62
            G F++P NT F    FAN++  Q + + + +++  A +   +T +    T  LNSG+ GK
Sbjct  12   GEFSIPPNTDFRAIFFANAAEQQHIKLFIGDSKEPAAYHKLTTRDGPRET-TLNSGN-GK  69

Query  63   VQVQVSVNGRPSDLVSAQVILTN---------ELNFALVGSEDGTDNDYNDAVVVINWPL  113
            ++ +VSVNG+ S    A++   N          +NF +V SEDG D+DYND +VV+ WP+
Sbjct  70   LRFEVSVNGKTS-ATDARLAPINGKKSDGSPYTVNFGIVVSEDGHDSDYNDGIVVLQWPI  128

Query  114  G  114
            G
Sbjct  129  G  129


>MULTISPECIES: fucose-binding lectin II [Photorhabdus]
Sequence ID: WP_113043516.1 Length: 312
>fucose-binding lectin II [Photorhabdus bodei]
Sequence ID: MCC8376653.1 Length: 312
>fucose-binding lectin II [Photorhabdus kayaii]
Sequence ID: MCT8354167.1 Length: 312
>fucose-binding lectin II [Photorhabdus bodei]
Sequence ID: MEQ2016178.1 Length: 312
>hypothetical protein [Photorhabdus kayaii]
Sequence ID: NDL13350.1 Length: 312
>hypothetical protein [Photorhabdus kayaii]
Sequence ID: NDL26712.1 Length: 312 
Range 1: 207 to 310

Score:74.3 bits(181), Expect:1e-12, 
Method:Compositional matrix adjust., 
Identities:41/110(37%), Positives:67/110(60%), Gaps:7/110(6%)

Query  5    VFTLPANTRFGVTAFANSS-GTQTVNVLVNNETAATFSGQSTNNAVIGTQVLNSGSSGKV  63
             F LP + RFG+ A+AN++   QTV V +++    TF+G+ T+     T+   SG+ GKV
Sbjct  207  CFQLPQSIRFGLIAYANTTTHQQTVKVYIDDLLVDTFTGKGTD-----TKAYTSGT-GKV  260

Query  64   QVQVSVNGRPSDLVSAQVILTNELNFALVGSEDGTDNDYNDAVVVINWPL  113
             +++  +G+P  L  A   L  +     +G+E+  +N+YND+VVV+NWPL
Sbjct  261  CIEIIGDGKPCKLRYAYNTLDGKPGTVTIGAENDANNNYNDSVVVLNWPL  310


>MULTISPECIES: fucose-binding lectin II [Burkholderia]
Sequence ID: WP_050017095.1 Length: 129
>hypothetical protein WS54_00725 [Burkholderia sp. NRF60-BP8]
Sequence ID: AOI74912.1 Length: 129
>hypothetical protein WS54_02905 [Burkholderia sp. NRF60-BP8]
Sequence ID: KVA04054.1 Length: 129
>hypothetical protein WS61_02185 [Burkholderia sp. ABCPW 11]
Sequence ID: KVD40899.1 Length: 129
>hypothetical protein AS149_34775 [Burkholderia cenocepacia]
Sequence ID: KWU23813.1 Length: 129
>hypothetical protein [Burkholderia sp. CpTa8-5]
Sequence ID: MBP0607577.1 Length: 129 
Range 1: 12 to 129

Score:70.9 bits(172), Expect:1e-12, 
Method:Compositional matrix adjust., 
Identities:42/120(35%), Positives:64/120(53%), Gaps:11/120(9%)

Query  4    GVFTLPANTRFGVTAFANSSGTQTVNVLVNNETAATFSGQSTNNAVIGTQVLNSGSSGKV  63
            G F++P NT F    FAN++  Q + + + +        + T         LNSG+ GK+
Sbjct  12   GEFSIPPNTDFRAIFFANAAEQQHIKLFIGDSQEPAAYHKLTTRDGPREATLNSGN-GKI  70

Query  64   QVQVSVNGRPSDLVSAQVILTN---------ELNFALVGSEDGTDNDYNDAVVVINWPLG  114
            + +VSVNG+ S    A++   N          +NF +V SEDG D+DYND +VV+ WP+G
Sbjct  71   RFEVSVNGKKS-ATDARLAPINGKKSDGSPFTVNFGIVVSEDGHDSDYNDGIVVLQWPIG  129


>fucose-binding lectin II [Photorhabdus namnaonensis]
Sequence ID: WP_065391602.1 Length: 337
>Fucose-binding lectin II (PA-IIL) [Photorhabdus namnaonensis]
Sequence ID: OCA53190.1 Length: 337 
Range 1: 233 to 336

Score:74.3 bits(181), Expect:1e-12, 
Method:Compositional matrix adjust., 
Identities:41/110(37%), Positives:66/110(60%), Gaps:7/110(6%)

Query  5    VFTLPANTRFGVTAFANSS-GTQTVNVLVNNETAATFSGQSTNNAVIGTQVLNSGSSGKV  63
             F LP + RFG+ A+ N++   QTVNV ++     TF+G+ T+     T+   SG+ GKV
Sbjct  233  CFQLPQSIRFGLIAYTNTTTHKQTVNVYIDGLLVDTFTGKGTD-----TKAYTSGT-GKV  286

Query  64   QVQVSVNGRPSDLVSAQVILTNELNFALVGSEDGTDNDYNDAVVVINWPL  113
             +++  +G+P  L  A   L  +    ++G+E  T+ +YND+VVV+NWPL
Sbjct  287  CIEIIGDGKPCKLRYAYNTLDGKPGSVIIGAESDTEGNYNDSVVVLNWPL  336


>fucose-binding lectin II [Burkholderia sp. A1]
Sequence ID: WP_025098602.1 Length: 129
Range 1: 12 to 129

Score:70.9 bits(172), Expect:1e-12, 
Method:Compositional matrix adjust., 
Identities:41/121(34%), Positives:70/121(57%), Gaps:13/121(10%)

Query  4    GVFTLPANTRFGVTAFANSSGTQTVNVLV-NNETAATFSGQSTNNAVIGTQVLNSGSSGK  62
            G F++P NTRF    FAN++  Q + + + +++  A +   +T +    +  LNSG+ GK
Sbjct  12   GEFSIPPNTRFRAIFFANAAEQQHIKLFIGDSQEPAAYHKLTTRDGPRES-TLNSGN-GK  69

Query  63   VQVQVSVNGRPSDLVSAQVILTN---------ELNFALVGSEDGTDNDYNDAVVVINWPL  113
            ++ +V+VNG+ S    A++   N          +NF ++ SEDG D+DYND + V+ WP+
Sbjct  70   IRFEVTVNGKKS-ATDARLAPINGKKSDGQPFTVNFGILVSEDGHDSDYNDGIAVLQWPI  128

Query  114  G  114
            G
Sbjct  129  G  129


>MULTISPECIES: fucose-binding lectin II [Photorhabdus]
Sequence ID: WP_112872006.1 Length: 347
>photopexin B [Photorhabdus laumondii subsp. laumondii]
Sequence ID: AXG42294.1 Length: 347
>photopexin B [Photorhabdus laumondii]
Sequence ID: MCC8382116.1 Length: 347
>photopexin B [Photorhabdus laumondii]
Sequence ID: MCC8387437.1 Length: 347
>photopexin B [Photorhabdus laumondii]
Sequence ID: MCC8411969.1 Length: 347
>photopexin B [Photorhabdus laumondii subsp. laumondii]
Sequence ID: MCZ1250693.1 Length: 347 
Range 1: 241 to 346

Score:74.3 bits(181), Expect:1e-12, 
Method:Composition-based stats., 
Identities:39/108(36%), Positives:69/108(63%), Gaps:2/108(1%)

Query  6    FTLPANTRFGVTAFANSSGTQTVNVLVNNETAATFSGQSTNNAVIGTQVLNSGSSGKVQV  65
            F LP + RFG+ A+AN++ +QTV V +++    T +G+  NN ++ T+   SG+ GK+ +
Sbjct  241  FQLPQSIRFGLIAYANTNISQTVKVYIDDLLVDTLTGKGQNN-LMATKAYTSGT-GKICI  298

Query  66   QVSVNGRPSDLVSAQVILTNELNFALVGSEDGTDNDYNDAVVVINWPL  113
            ++  +G+P  L     I   +   A++ +E+GT++ YND+VV +NWPL
Sbjct  299  EIEGDGKPCKLRYFDNIFDGKPGTAIISAENGTNSHYNDSVVFLNWPL  346


>fucose-binding lectin II [Photorhabdus aballayi]
Sequence ID: WP_283256316.1 Length: 366
Range 1: 260 to 365

Score:74.3 bits(181), Expect:1e-12, 
Method:Composition-based stats., 
Identities:39/108(36%), Positives:68/108(62%), Gaps:2/108(1%)

Query  6    FTLPANTRFGVTAFANSSGTQTVNVLVNNETAATFSGQSTNNAVIGTQVLNSGSSGKVQV  65
            F LP + RFG+ A+AN++  QTV V +++    T +G+  NN ++ T+   SG+ GK+ +
Sbjct  260  FQLPQSIRFGLIAYANTNIPQTVKVYIDDLLVDTLTGKGQNN-LMATKAYTSGT-GKICI  317

Query  66   QVSVNGRPSDLVSAQVILTNELNFALVGSEDGTDNDYNDAVVVINWPL  113
            +++ +G+P  L             A++G+E+GT++ YND+VV +NWPL
Sbjct  318  EIAGDGKPCKLRYFDNTFDGNPGTAIIGAENGTNSHYNDSVVFLNWPL  365


>fucose-binding lectin II [Photorhabdus laumondii]
Sequence ID: WP_058589421.1 Length: 347
>photopexin B [Photorhabdus laumondii subsp. laumondii]
Sequence ID: KTL60618.1 Length: 347 
Range 1: 241 to 346

Score:74.3 bits(181), Expect:1e-12, 
Method:Composition-based stats., 
Identities:39/108(36%), Positives:69/108(63%), Gaps:2/108(1%)

Query  6    FTLPANTRFGVTAFANSSGTQTVNVLVNNETAATFSGQSTNNAVIGTQVLNSGSSGKVQV  65
            F LP + RFG+ A+AN++ +QTV V +++    T +G+  NN ++ T+   SG+ GK+ +
Sbjct  241  FQLPQSIRFGLIAYANTNISQTVKVYIDDLLVDTLTGKGQNN-LMATKAYTSGT-GKICI  298

Query  66   QVSVNGRPSDLVSAQVILTNELNFALVGSEDGTDNDYNDAVVVINWPL  113
            ++  +G+P  L     I   +   A++ +E+GT++ YND+VV +NWPL
Sbjct  299  EIEGDGKPCKLRYFDNIFDGKPGTAIISAENGTNSHYNDSVVFLNWPL  346


>MULTISPECIES: fucose-binding lectin II [unclassified Photorhabdus]
Sequence ID: WP_112876612.1 Length: 347
>photopexin B [Photorhabdus sp. S9-53]
Sequence ID: RAX01834.1 Length: 347
>photopexin B [Photorhabdus sp. S10-54]
Sequence ID: RAX02406.1 Length: 347
>photopexin B [Photorhabdus sp. S8-52]
Sequence ID: RAX05445.1 Length: 347 
Range 1: 241 to 346

Score:74.3 bits(181), Expect:1e-12, 
Method:Composition-based stats., 
Identities:39/108(36%), Positives:68/108(62%), Gaps:2/108(1%)

Query  6    FTLPANTRFGVTAFANSSGTQTVNVLVNNETAATFSGQSTNNAVIGTQVLNSGSSGKVQV  65
            F LP + RFG+ A+AN++  QTV V +++    T +G+  NN ++ T+   SG+ GK+ +
Sbjct  241  FKLPQSIRFGLIAYANTNIPQTVKVYIDDLLVDTLTGKGQNN-LMATKAYTSGT-GKICI  298

Query  66   QVSVNGRPSDLVSAQVILTNELNFALVGSEDGTDNDYNDAVVVINWPL  113
            +++ +G+P  L             A++G+E+GT++ YND+VV +NWPL
Sbjct  299  EIAGDGKPCKLRYFDNTFDGNPGTAIIGAENGTNSHYNDSVVFLNWPL  346


>photopexin PpxA [Photorhabdus hainanensis]
Sequence ID: WP_281422830.1 Length: 564
Range 1: 457 to 563

Score:74.7 bits(182), Expect:2e-12, 
Method:Composition-based stats., 
Identities:40/109(37%), Positives:70/109(64%), Gaps:3/109(2%)

Query  6    FTLPANTRFGVTAFANSSG-TQTVNVLVNNETAATFSGQSTNNAVIGTQVLNSGSSGKVQ  64
            F LP + RFG+TA+ NS    QT+NV +++    T +G+  ++ +   +   SG+ GKV 
Sbjct  457  FQLPQSIRFGLTAYVNSDAHQQTINVYIDDRLVDTLTGKGISH-ITDVRTYTSGT-GKVC  514

Query  65   VQVSVNGRPSDLVSAQVILTNELNFALVGSEDGTDNDYNDAVVVINWPL  113
            V++  +G+PS L  A   L  +   A++G+ +G++++Y+D+VVV+NWPL
Sbjct  515  VEIIADGKPSKLRYAYNTLEAKPGSAIIGANNGSNDNYDDSVVVLNWPL  563


>fucose-binding lectin II [Burkholderia multivorans]
Sequence ID: WP_261539191.1 Length: 129
Range 1: 12 to 129

Score:70.5 bits(171), Expect:2e-12, 
Method:Compositional matrix adjust., 
Identities:43/121(36%), Positives:69/121(57%), Gaps:13/121(10%)

Query  4    GVFTLPANTRFGVTAFANSSGTQTVNVLV--NNETAATFSGQSTNNAVIGTQVLNSGSSG  61
            G F++P NT F    FAN++  Q + + +  +NE AA +   + +     T  LNSG+ G
Sbjct  12   GEFSIPPNTDFRAIFFANAAEQQHIKLFIGDSNEPAAYYKLTTRDGPREAT--LNSGN-G  68

Query  62   KVQVQVSVNGRPSDLVSAQVILTNE--------LNFALVGSEDGTDNDYNDAVVVINWPL  113
            K++ +V+VNG+ S   +    +  +        +NF +V SEDG D+DYND +VV+ WP+
Sbjct  69   KLRFEVTVNGKASATDARLAPIAGKKSDGSPYTVNFGIVVSEDGHDSDYNDGIVVLQWPI  128

Query  114  G  114
            G
Sbjct  129  G  129


>fucose-binding lectin II [Photorhabdus stackebrandtii]
Sequence ID: WP_166285435.1 Length: 347
>photopexin B [Photorhabdus stackebrandtii]
Sequence ID: NHB95211.1 Length: 347 
Range 1: 238 to 346

Score:74.3 bits(181), Expect:2e-12, 
Method:Compositional matrix adjust., 
Identities:38/111(34%), Positives:67/111(60%), Gaps:2/111(1%)

Query  3    QGVFTLPANTRFGVTAFANSSGTQTVNVLVNNETAATFSGQSTNNAVIGTQVLNSGSSGK  62
            +  F LP N  F +TA+AN++  QT+ V +++    T + +  NN ++ T+   SG+ GK
Sbjct  238  KHCFQLPQNIIFALTAYANTNIPQTLKVYIDDLLVDTLTDKGQNN-LMATKAYTSGT-GK  295

Query  63   VQVQVSVNGRPSDLVSAQVILTNELNFALVGSEDGTDNDYNDAVVVINWPL  113
            V +++  +G+P  L     I   +   A++G+E+G ++ YND+VV +NWPL
Sbjct  296  VCIEIEGDGKPCKLRYFDNIFDGKPGTAIIGTENGNNSHYNDSVVFLNWPL  346


>fucose-binding lectin II [Photorhabdus luminescens]
Sequence ID: WP_132347601.1 Length: 346
>photopexin B [Photorhabdus luminescens subsp. mexicana]
Sequence ID: TDB47180.1 Length: 346 
Range 1: 238 to 345

Score:74.3 bits(181), Expect:2e-12, 
Method:Compositional matrix adjust., 
Identities:37/110(34%), Positives:70/110(63%), Gaps:3/110(2%)

Query  5    VFTLPANTRFGVTAFANSS-GTQTVNVLVNNETAATFSGQSTNNAVIGTQVLNSGSSGKV  63
             F LP +TRF +TA+ N+    QT+ + +++    T +G+  +N +  T+  +SG+ GK+
Sbjct  238  CFQLPQSTRFRLTAYTNTDVHQQTIKIYIDDILVDTLTGKGIDN-LTATKSYSSGT-GKI  295

Query  64   QVQVSVNGRPSDLVSAQVILTNELNFALVGSEDGTDNDYNDAVVVINWPL  113
             ++++ +G+P  L  A   L  +    ++G+E+GT+ +YND++VV+NWPL
Sbjct  296  CIEITGDGKPCKLRYAYNTLDGKPGSIIIGAENGTEGNYNDSMVVLNWPL  345


>fucose-binding lectin II [Burkholderia territorii]
Sequence ID: WP_060108691.1 Length: 129
>hypothetical protein WT27_14340 [Burkholderia territorii]
Sequence ID: KVV39372.1 Length: 129
>hypothetical protein WT31_25025 [Burkholderia territorii]
Sequence ID: KVX44501.1 Length: 129 
Range 1: 12 to 129

Score:70.5 bits(171), Expect:2e-12, 
Method:Compositional matrix adjust., 
Identities:40/119(34%), Positives:64/119(53%), Gaps:9/119(7%)

Query  4    GVFTLPANTRFGVTAFANSSGTQTVNVLVNNETAATFSGQSTNNAVIGTQVLNSGSSGKV  63
            G F++P NT F    FAN++  Q + + + +        + T         LNSG+ GK+
Sbjct  12   GEFSIPPNTDFRAIFFANAAEQQHIKLFIGDSKEPAAYHKLTTRDGPREATLNSGN-GKL  70

Query  64   QVQVSVNGRPSDLVSAQVILTNE--------LNFALVGSEDGTDNDYNDAVVVINWPLG  114
            + +V+VNG+ S   +    +T +        +NF +V SEDG D+DYND +VV+ WP+G
Sbjct  71   RFEVTVNGKASATDARLAPITGKKPDGSPYTVNFGIVVSEDGHDSDYNDGIVVLQWPIG  129


>fucose-binding lectin II [Burkholderia territorii]
Sequence ID: WP_059508058.1 Length: 129
>hypothetical protein WS51_00640 [Burkholderia territorii]
Sequence ID: AOI62201.1 Length: 129
>hypothetical protein F7R13_18230 [Burkholderia territorii]
Sequence ID: KAB0668252.1 Length: 129
>hypothetical protein WS79_29970 [Burkholderia territorii]
Sequence ID: KVG53604.1 Length: 129
>hypothetical protein WS94_08920 [Burkholderia territorii]
Sequence ID: KVL06005.1 Length: 129
>hypothetical protein WS97_28440 [Burkholderia territorii]
Sequence ID: KVL27530.1 Length: 129 
Range 1: 12 to 129

Score:70.5 bits(171), Expect:2e-12, 
Method:Compositional matrix adjust., 
Identities:40/119(34%), Positives:64/119(53%), Gaps:9/119(7%)

Query  4    GVFTLPANTRFGVTAFANSSGTQTVNVLVNNETAATFSGQSTNNAVIGTQVLNSGSSGKV  63
            G F++P NT F    FAN++  Q + + + +        + T         LNSG+ GK+
Sbjct  12   GEFSIPPNTDFRAIFFANAAEQQHIKLFIGDSKEPAAYHKLTTRDGPREATLNSGN-GKL  70

Query  64   QVQVSVNGRPSDLVSAQVILTNE--------LNFALVGSEDGTDNDYNDAVVVINWPLG  114
            + +V+VNG+ S   +    +T +        +NF +V SEDG D+DYND +VV+ WP+G
Sbjct  71   RFEVTVNGKASATDARLAPITGKKSDGSPYTVNFGIVVSEDGHDSDYNDGIVVLQWPIG  129


>fucose-binding lectin II [Burkholderia multivorans]
Sequence ID: WP_105762110.1 Length: 129
>hypothetical protein C6P92_19095 [Burkholderia multivorans]
Sequence ID: PRE13461.1 Length: 129
>hypothetical protein C6T62_23050 [Burkholderia multivorans]
Sequence ID: PRG29790.1 Length: 129 
Range 1: 12 to 129

Score:70.5 bits(171), Expect:2e-12, 
Method:Compositional matrix adjust., 
Identities:43/121(36%), Positives:69/121(57%), Gaps:13/121(10%)

Query  4    GVFTLPANTRFGVTAFANSSGTQTVNVLV--NNETAATFSGQSTNNAVIGTQVLNSGSSG  61
            G F++P NT F    FAN++  Q + + +  +NE  A +   + +     T  LNSG+ G
Sbjct  12   GEFSIPPNTDFRAIFFANAAEQQHIKLFIGDSNEPVAYYKLTTRDGPREAT--LNSGN-G  68

Query  62   KVQVQVSVNGRPSDLVSAQVILTNE--------LNFALVGSEDGTDNDYNDAVVVINWPL  113
            K++ +V+VNG+ S   +    +T +        +NF +V SEDG D+DYND +VV+ WP+
Sbjct  69   KLRFEVTVNGKASATDARLAPITGKKSDGSPYTVNFGIVVSEDGHDSDYNDGIVVLQWPI  128

Query  114  G  114
            G
Sbjct  129  G  129


>fucose-binding lectin II [Burkholderia territorii]
Sequence ID: WP_059847032.1 Length: 129
>hypothetical protein WS98_12385 [Burkholderia territorii]
Sequence ID: KVL37980.1 Length: 129 
Range 1: 12 to 129

Score:70.5 bits(171), Expect:2e-12, 
Method:Compositional matrix adjust., 
Identities:40/119(34%), Positives:64/119(53%), Gaps:9/119(7%)

Query  4    GVFTLPANTRFGVTAFANSSGTQTVNVLVNNETAATFSGQSTNNAVIGTQVLNSGSSGKV  63
            G F++P NT F    FAN++  Q + + + +        + T         LNSG+ GK+
Sbjct  12   GEFSIPPNTDFRAIFFANAAEQQHIKLFIGDSKEPAAYHKLTTRDGPREATLNSGN-GKL  70

Query  64   QVQVSVNGRPSDLVSAQVILTNE--------LNFALVGSEDGTDNDYNDAVVVINWPLG  114
            + +V+VNG+ S   +    +T +        +NF +V SEDG D+DYND +VV+ WP+G
Sbjct  71   RFEVTVNGKASATDARLAPITGKKSDGSPYTVNFGIVVSEDGHDSDYNDGIVVLQWPIG  129


>AidA/PixA family protein [Burkholderia sp. D-99]
Sequence ID: WP_166958232.1 Length: 296
>hypothetical protein [Burkholderia sp. D-99]
Sequence ID: NHV28172.1 Length: 296 
Range 1: 185 to 295

Score:73.6 bits(179), Expect:2e-12, 
Method:Compositional matrix adjust., 
Identities:43/114(38%), Positives:65/114(57%), Gaps:7/114(6%)

Query  4    GVFTLPANTRFGVTAFANSSGTQTVNVLVNN--ETAATFSGQSTNNAVIGTQVLNSGSSG  61
            G FTLP NT F    +AN++  Q + + +++  E AA+F G S +   + T  LNS   G
Sbjct  185  GNFTLPPNTAFKALFYANAADRQDLKLFIDDALEPAASFIGNSEDGVRLFT--LNS-KGG  241

Query  62   KVQVQVSVNGRPS--DLVSAQVILTNELNFALVGSEDGTDNDYNDAVVVINWPL  113
            K+++  S NGR S  D   A +   + +    +G+EDG D DYND VV++ WP+
Sbjct  242  KIRIDASANGRKSATDARLAPLSAGDTVWLGWLGAEDGADTDYNDGVVILQWPI  295


>MULTISPECIES: fucose-binding lectin II [unclassified Burkholderia]
Sequence ID: WP_124520903.1 Length: 129
>hypothetical protein DIE04_23145 [Burkholderia sp. Bp8994]
Sequence ID: RQR92525.1 Length: 129
>hypothetical protein DIE05_10620 [Burkholderia sp. Bp8995]
Sequence ID: RQS30518.1 Length: 129
>hypothetical protein DIE01_15255 [Burkholderia sp. Bp8990]
Sequence ID: RQS40128.1 Length: 129
>hypothetical protein DIE00_10300 [Burkholderia sp. Bp8989]
Sequence ID: RQS48827.1 Length: 129
>hypothetical protein DID98_13065 [Burkholderia sp. Bp8984]
Sequence ID: RQS60844.1 Length: 129 
Range 1: 12 to 129

Score:70.5 bits(171), Expect:2e-12, 
Method:Compositional matrix adjust., 
Identities:40/119(34%), Positives:65/119(54%), Gaps:9/119(7%)

Query  4    GVFTLPANTRFGVTAFANSSGTQTVNVLVNNETAATFSGQSTNNAVIGTQVLNSGSSGKV  63
            G F++P NT F    FAN++  Q + + + + T      + T         LNSG+ GK+
Sbjct  12   GEFSIPPNTDFRAIFFANAAEQQHIKLFIGDSTEPAAYHKLTTRDGPREATLNSGN-GKL  70

Query  64   QVQVSVNGRPSDLVSAQVILTNE--------LNFALVGSEDGTDNDYNDAVVVINWPLG  114
            + +V+VNG+ S   +    ++ +        +NF +V SEDG D+DYND +VV+ WP+G
Sbjct  71   RFEVTVNGKTSATDARLAPISGKKSDGSPFTVNFGIVVSEDGHDSDYNDGIVVLQWPIG  129


>fucose-binding lectin II [Burkholderia sp. Nafp2/4-1b]
Sequence ID: WP_121858046.1 Length: 129
>hypothetical protein C7H84_06585 [Burkholderia sp. Nafp2/4-1b]
Sequence ID: RKU03925.1 Length: 129 
Range 1: 12 to 129

Score:70.5 bits(171), Expect:2e-12, 
Method:Compositional matrix adjust., 
Identities:42/120(35%), Positives:64/120(53%), Gaps:11/120(9%)

Query  4    GVFTLPANTRFGVTAFANSSGTQTVNVLVNNETAATFSGQSTNNAVIGTQVLNSGSSGKV  63
            G F++P NT F    FAN++  Q + + + + T      + T         LNSG  GK+
Sbjct  12   GEFSIPPNTNFRAIFFANAAEQQHIKLFIGDSTEPAAYHKLTTRDGPREATLNSGD-GKL  70

Query  64   QVQVSVNGRPSDLVSAQVILTN---------ELNFALVGSEDGTDNDYNDAVVVINWPLG  114
            + +V+VNG+ S    A++   N          +NF +V SEDG D+DYND +VV+ WP+G
Sbjct  71   RFEVTVNGKTS-ATDARLAPINGKKSDGSPFTVNFGIVVSEDGHDSDYNDGIVVLQWPIG  129


>AidA/PixA family protein [Burkholderia lata]
Sequence ID: WP_011349900.1 Length: 296
>hypothetical protein Bcep18194_C7213 [Burkholderia lata]
Sequence ID: ABB06257.1 Length: 296 
Range 1: 185 to 295

Score:73.6 bits(179), Expect:2e-12, 
Method:Compositional matrix adjust., 
Identities:42/114(37%), Positives:66/114(57%), Gaps:7/114(6%)

Query  4    GVFTLPANTRFGVTAFANSSGTQTVNVLVNN--ETAATFSGQSTNNAVIGTQVLNSGSSG  61
            G F+LP NT F    +AN++  Q + + +++  E AATF G S +   + T  LNS   G
Sbjct  185  GNFSLPPNTAFKAIFYANAADRQDLKLFIDDAPEPAATFVGNSEDGVRLFT--LNS-KGG  241

Query  62   KVQVQVSVNGRPS--DLVSAQVILTNELNFALVGSEDGTDNDYNDAVVVINWPL  113
            K++++ S NGR S  D   A +   + +    +G+EDG D DYND +V++ WP+
Sbjct  242  KIRIEASANGRQSATDARLAPLSAGDTVWLGWLGAEDGADADYNDGIVILQWPI  295


>fucose-binding lectin II [Photorhabdus caribbeanensis]
Sequence ID: WP_214055300.1 Length: 318
>hypothetical protein [Photorhabdus caribbeanensis]
Sequence ID: MBS9426299.1 Length: 318 
Range 1: 210 to 317

Score:73.9 bits(180), Expect:2e-12, 
Method:Compositional matrix adjust., 
Identities:39/110(35%), Positives:68/110(61%), Gaps:3/110(2%)

Query  5    VFTLPANTRFGVTAFANSS-GTQTVNVLVNNETAATFSGQSTNNAVIGTQVLNSGSSGKV  63
             F LP + RFG+TA+ N++   Q + V +++    T +   T+N V+G +   SG+ GKV
Sbjct  210  CFQLPQSIRFGLTAYVNTNIHQQIIKVYIDDLLVDTLTKTGTDN-VVGVKTYTSGT-GKV  267

Query  64   QVQVSVNGRPSDLVSAQVILTNELNFALVGSEDGTDNDYNDAVVVINWPL  113
             +++  +G+PS L  +   L  +    ++G+E G +N+YND+VV++NWPL
Sbjct  268  CIEIIGDGKPSKLRYSYNTLDGKPGSMIIGAESGINNNYNDSVVMLNWPL  317


>hypothetical protein WS88_19310 [Burkholderia cepacia]
Sequence ID: KVH35510.1 Length: 132
>hypothetical protein WS90_35790 [Burkholderia cepacia]
Sequence ID: KVK72009.1 Length: 132
>hypothetical protein WS93_21715 [Burkholderia cepacia]
Sequence ID: KVK97830.1 Length: 132
>hypothetical protein WT01_21630 [Burkholderia cepacia]
Sequence ID: KVL56658.1 Length: 132 
Range 1: 21 to 131

Score:70.5 bits(171), Expect:2e-12, 
Method:Compositional matrix adjust., 
Identities:40/114(35%), Positives:65/114(57%), Gaps:7/114(6%)

Query  4    GVFTLPANTRFGVTAFANSSGTQTVNVLVNN--ETAATFSGQSTNNAVIGTQVLNSGSSG  61
            G FTLP +T F    +AN++  Q + + +++  E AA+F G S +   + T  LNS   G
Sbjct  21   GNFTLPPDTAFKAIFYANAADRQDLKLFIDDAPEPAASFIGNSEDGVRLFT--LNS-KRG  77

Query  62   KVQVQVSVNGRPS--DLVSAQVILTNELNFALVGSEDGTDNDYNDAVVVINWPL  113
            K+++    NGR S  D   A +   + +    +G+EDG D+DYND +V++ WP+
Sbjct  78   KIRIDAFANGRKSATDARLAPLSAGDTVWLGWLGAEDGADSDYNDGIVILQWPI  131


>fucose-binding lectin II [Burkholderia territorii]
Sequence ID: WP_060338200.1 Length: 129
>hypothetical protein WT98_02330 [Burkholderia territorii]
Sequence ID: KWO67289.1 Length: 129 
Range 1: 12 to 129

Score:70.5 bits(171), Expect:2e-12, 
Method:Compositional matrix adjust., 
Identities:40/119(34%), Positives:64/119(53%), Gaps:9/119(7%)

Query  4    GVFTLPANTRFGVTAFANSSGTQTVNVLVNNETAATFSGQSTNNAVIGTQVLNSGSSGKV  63
            G F++P NT F    FAN++  Q + + + +        + T         LNSG+ GK+
Sbjct  12   GEFSIPPNTDFRAIFFANAAEQQHIKLFIGDSKEPAAYHKLTTRDGPREATLNSGN-GKL  70

Query  64   QVQVSVNGRPSDLVSAQVILTNE--------LNFALVGSEDGTDNDYNDAVVVINWPLG  114
            + +V+VNG+ S   +    +T +        +NF +V SEDG D+DYND +VV+ WP+G
Sbjct  71   RFEVTVNGKASATDARLAPITGKNSDGSPYTVNFGIVVSEDGHDSDYNDGIVVLQWPIG  129


>fucose-binding lectin II [Photorhabdus bodei]
Sequence ID: WP_228903113.1 Length: 312
>fucose-binding lectin II [Photorhabdus bodei]
Sequence ID: MCC8466934.1 Length: 312 
Range 1: 207 to 310

Score:73.6 bits(179), Expect:2e-12, 
Method:Compositional matrix adjust., 
Identities:40/110(36%), Positives:68/110(61%), Gaps:7/110(6%)

Query  5    VFTLPANTRFGVTAFANSS-GTQTVNVLVNNETAATFSGQSTNNAVIGTQVLNSGSSGKV  63
             F LP + RFG+ A+AN++   QTV V +++    TF+G+ T+     T+V  SG+ GKV
Sbjct  207  CFQLPQSIRFGLIAYANTTTHQQTVKVYIDDLLVDTFTGKGTD-----TKVYTSGT-GKV  260

Query  64   QVQVSVNGRPSDLVSAQVILTNELNFALVGSEDGTDNDYNDAVVVINWPL  113
             +++  +G+P  L  +   L  +     +G+E+  +N+YND+V+V+NWPL
Sbjct  261  CIEIIGDGKPCKLRYSYNTLDGKPGTVTIGAENDANNNYNDSVLVLNWPL  310


>fucose-binding lectin II [Photorhabdus thracensis]
Sequence ID: WP_228939864.1 Length: 339
>photopexin B [Photorhabdus thracensis]
Sequence ID: MCC8421134.1 Length: 339 
Range 1: 234 to 337

Score:73.9 bits(180), Expect:2e-12, 
Method:Compositional matrix adjust., 
Identities:39/106(37%), Positives:68/106(64%), Gaps:3/106(2%)

Query  8    LPANTRFGVTAFANSS-GTQTVNVLVNNETAATFSGQSTNNAVIGTQVLNSGSSGKVQVQ  66
            LP N +FG++A+ N+    QT+ V ++ + A T +G+  N +V+G +  +SG+ GKV ++
Sbjct  234  LPHNIKFGLSAYVNTDIHQQTIKVYIDGQLADTLTGKGVN-SVLGFKTYSSGT-GKVCIE  291

Query  67   VSVNGRPSDLVSAQVILTNELNFALVGSEDGTDNDYNDAVVVINWP  112
            ++ +G+P  L  A   L  +    ++G+E+GT N YND+VVV+ WP
Sbjct  292  IAGDGKPCKLRYANNPLDAKPGTTIIGAENGTANKYNDSVVVLIWP  337


>fucose-binding lectin II [Burkholderia ambifaria]
Sequence ID: WP_175659840.1 Length: 129
>fucose-binding lectin II [Burkholderia ambifaria]
Sequence ID: MBY4767930.1 Length: 129
>hypothetical protein JG536_24680 [Burkholderia ambifaria]
Sequence ID: QQJ99199.1 Length: 129
>fucose-binding lectin II [Burkholderia ambifaria]
Sequence ID: UEP36581.1 Length: 129 
Range 1: 12 to 129

Score:70.5 bits(171), Expect:2e-12, 
Method:Compositional matrix adjust., 
Identities:40/119(34%), Positives:64/119(53%), Gaps:9/119(7%)

Query  4    GVFTLPANTRFGVTAFANSSGTQTVNVLVNNETAATFSGQSTNNAVIGTQVLNSGSSGKV  63
            G F++P NT F    FAN++  Q + + + +        + T         LNSG+ GK+
Sbjct  12   GEFSIPPNTDFRAIFFANAAEQQHIKLFIGDSKEPAAYHKLTTRDGPREATLNSGN-GKL  70

Query  64   QVQVSVNGRPSDLVSAQVILTNE--------LNFALVGSEDGTDNDYNDAVVVINWPLG  114
            + +V+VNG+ S   +    +T +        +NF +V SEDG D+DYND +VV+ WP+G
Sbjct  71   RFEVTVNGKASATDARLAPITGKKSDGSPFTVNFGIVVSEDGHDSDYNDGIVVLQWPIG  129


>fucose-binding lectin II [Photorhabdus sp. CRCIA-P01]
Sequence ID: WP_118985814.1 Length: 347
Range 1: 241 to 346

Score:73.9 bits(180), Expect:2e-12, 
Method:Composition-based stats., 
Identities:39/108(36%), Positives:68/108(62%), Gaps:2/108(1%)

Query  6    FTLPANTRFGVTAFANSSGTQTVNVLVNNETAATFSGQSTNNAVIGTQVLNSGSSGKVQV  65
            F LP + RFG+ A+AN++  QTV V +++    T +G+  NN ++ T+   SG+ GK+ +
Sbjct  241  FKLPQSIRFGLIAYANTNIPQTVKVYIDDLLVDTLTGKGQNN-LMATKAYTSGT-GKICI  298

Query  66   QVSVNGRPSDLVSAQVILTNELNFALVGSEDGTDNDYNDAVVVINWPL  113
            +++ +G+P  L             A++G+E+GT++ YND+VV +NWPL
Sbjct  299  EIAGDGKPCKLRYFDNTFDGNPGTAIIGAENGTNSHYNDSVVFLNWPL  346


>fucose-binding lectin II [Photorhabdus thracensis]
Sequence ID: WP_046975002.1 Length: 339
>photopexin B [Photorhabdus thracensis]
Sequence ID: AKH63814.1 Length: 339 
Range 1: 234 to 337

Score:73.9 bits(180), Expect:2e-12, 
Method:Compositional matrix adjust., 
Identities:39/106(37%), Positives:68/106(64%), Gaps:3/106(2%)

Query  8    LPANTRFGVTAFANSS-GTQTVNVLVNNETAATFSGQSTNNAVIGTQVLNSGSSGKVQVQ  66
            LP N +FG++A+ N+    QT+ V ++ + A T +G+  N +V+G +  +SG+ GKV ++
Sbjct  234  LPHNIKFGLSAYVNTDIHQQTIKVYIDGQLADTLTGKGVN-SVLGFKTYSSGT-GKVCIE  291

Query  67   VSVNGRPSDLVSAQVILTNELNFALVGSEDGTDNDYNDAVVVINWP  112
            ++ +G+P  L  A   L  +    ++G+E+GT N YND+VVV+ WP
Sbjct  292  IAGDGKPCKLRYANNPLDAKPGTTIIGAENGTANKYNDSVVVLIWP  337


>hypothetical protein WL56_26280 [Burkholderia cepacia]
Sequence ID: KWC76389.1 Length: 132
Range 1: 21 to 131

Score:70.5 bits(171), Expect:2e-12, 
Method:Compositional matrix adjust., 
Identities:40/114(35%), Positives:65/114(57%), Gaps:7/114(6%)

Query  4    GVFTLPANTRFGVTAFANSSGTQTVNVLVNN--ETAATFSGQSTNNAVIGTQVLNSGSSG  61
            G FTLP +T F    +AN++  Q + + +++  E AA+F+G S +   + T  LNS   G
Sbjct  21   GNFTLPPDTAFKAIFYANAADRQDLRLFIDDAPEPAASFTGNSEDGVRLFT--LNS-RGG  77

Query  62   KVQVQVSVNGRPS--DLVSAQVILTNELNFALVGSEDGTDNDYNDAVVVINWPL  113
            K+++    NGR S  D   A +   + +    +G+EDG D DYND +V++ WP+
Sbjct  78   KIRIDAFANGRKSATDARLAPLSAGDTVWLGWLGAEDGADADYNDGIVILQWPI  131


>fucose-binding lectin II [Burkholderia sp. Bp9143]
Sequence ID: WP_124612896.1 Length: 129
>hypothetical protein DIE23_15210 [Burkholderia sp. Bp9143]
Sequence ID: RQR33079.1 Length: 129 
Range 1: 12 to 129

Score:70.5 bits(171), Expect:2e-12, 
Method:Compositional matrix adjust., 
Identities:42/120(35%), Positives:65/120(54%), Gaps:11/120(9%)

Query  4    GVFTLPANTRFGVTAFANSSGTQTVNVLVNNETAATFSGQSTNNAVIGTQVLNSGSSGKV  63
            G F++P NT F    FAN++  Q + + + + T      + T         LNSG+ GK+
Sbjct  12   GEFSIPPNTDFRAIFFANAAEQQHIKLFIGDSTEPAAYHKLTTRDGPREATLNSGN-GKL  70

Query  64   QVQVSVNGRPSDLVSAQVILTN---------ELNFALVGSEDGTDNDYNDAVVVINWPLG  114
            + +V+VNG+ S    A++   N          +NF +V SEDG D+DYND +VV+ WP+G
Sbjct  71   RFEVTVNGKTS-ATDARLAPINGKKSDGSPFTVNFGIVVSEDGHDSDYNDGIVVLQWPIG  129


>AidA/PixA family protein, partial [Burkholderia sp.]
Sequence ID: WP_287836341.1 Length: 237
Range 1: 126 to 236

Score:72.8 bits(177), Expect:2e-12, 
Method:Compositional matrix adjust., 
Identities:40/114(35%), Positives:65/114(57%), Gaps:7/114(6%)

Query  4    GVFTLPANTRFGVTAFANSSGTQTVNVLVNN--ETAATFSGQSTNNAVIGTQVLNSGSSG  61
            G FTLP NT F  T +AN++  Q + + +++  E AA+F+G   +   +    LNS   G
Sbjct  126  GNFTLPPNTAFKATFYANAADRQDLKLFIDDAPEPAASFAGNGNDG--VKQFTLNS-QGG  182

Query  62   KVQVQVSVNGRPS--DLVSAQVILTNELNFALVGSEDGTDNDYNDAVVVINWPL  113
            ++++  S NGR S  D   A +   + +    +G+EDG D DYND +V++ WP+
Sbjct  183  RIRIDASANGRKSATDARLAPLSAGDTVWLGWLGAEDGADRDYNDGIVILQWPI  236


>hypothetical protein [Burkholderia contaminans]
Sequence ID: MBZ5788870.1 Length: 296
Range 1: 185 to 295

Score:73.2 bits(178), Expect:2e-12, 
Method:Compositional matrix adjust., 
Identities:42/114(37%), Positives:65/114(57%), Gaps:7/114(6%)

Query  4    GVFTLPANTRFGVTAFANSSGTQTVNVLVNN--ETAATFSGQSTNNAVIGTQVLNSGSSG  61
            G FTLP NT F    +AN++  Q + + +++  E AA+F G S +   + T  LNS   G
Sbjct  185  GNFTLPPNTAFKAIFYANAADRQDLKLFIDDAPEPAASFIGNSEDGVRLFT--LNS-KGG  241

Query  62   KVQVQVSVNGRPS--DLVSAQVILTNELNFALVGSEDGTDNDYNDAVVVINWPL  113
            K+++  S NGR S  D   A +   + +    +G+EDG D DYND +V++ WP+
Sbjct  242  KIRIDASANGRKSATDARLAPLSAGDTVWLGWLGAEDGADTDYNDGIVILQWPI  295


>fucose-binding lectin II [Photorhabdus caribbeanensis]
Sequence ID: WP_214055298.1 Length: 334
>photopexin B [Photorhabdus caribbeanensis]
Sequence ID: MBS9426297.1 Length: 334 
Range 1: 227 to 332

Score:73.6 bits(179), Expect:2e-12, 
Method:Compositional matrix adjust., 
Identities:40/112(36%), Positives:68/112(60%), Gaps:7/112(6%)

Query  3    QGVFTLPANTRFGVTAFANSSG-TQTVNVLVNNETAATFSGQSTNNAVIGTQVLNSGSSG  61
            +  F LP + RFG+ A+ N++   QTVNV +++    TF+G+ T+     T+   SG+ G
Sbjct  227  KHCFQLPQSIRFGLIAYTNTTAHKQTVNVYIDDLLVDTFTGKGTD-----TKAYTSGT-G  280

Query  62   KVQVQVSVNGRPSDLVSAQVILTNELNFALVGSEDGTDNDYNDAVVVINWPL  113
            KV +++  +G+P  L  +   L  +     +G+E+  +N+YND+VVV+NWPL
Sbjct  281  KVCIEIIGDGKPCKLRYSYNTLDGKPGTVTIGAENDANNNYNDSVVVLNWPL  332


>fucose-binding lectin II [Burkholderia territorii]
Sequence ID: WP_060118843.1 Length: 129
>hypothetical protein WT36_12890 [Burkholderia territorii]
Sequence ID: KWA08010.1 Length: 129 
Range 1: 12 to 129

Score:70.1 bits(170), Expect:2e-12, 
Method:Compositional matrix adjust., 
Identities:39/119(33%), Positives:64/119(53%), Gaps:9/119(7%)

Query  4    GVFTLPANTRFGVTAFANSSGTQTVNVLVNNETAATFSGQSTNNAVIGTQVLNSGSSGKV  63
            G F++P NT F    FAN++  Q + + + +        + T         LNSG+ GK+
Sbjct  12   GEFSIPPNTDFRAIFFANAAEQQHIKLFIGDSKEPAAYHKLTTRDGPREATLNSGN-GKL  70

Query  64   QVQVSVNGRPSDLVSAQVILTNE--------LNFALVGSEDGTDNDYNDAVVVINWPLG  114
            + +V+VNG+ S   +    +T +        +NF +V SEDG D+DYND ++V+ WP+G
Sbjct  71   RFEVTVNGKASATDARLAPITGKKSDGSPYTVNFGIVVSEDGHDSDYNDGIIVLQWPIG  129


>MULTISPECIES: fucose-binding lectin II [Burkholderia]
Sequence ID: WP_124829693.1 Length: 129
>fucose-binding lectin II [Burkholderia anthina]
Sequence ID: MBY4866902.1 Length: 129
>hypothetical protein JFN94_19235 [Burkholderia anthina]
Sequence ID: QQK06005.1 Length: 129
>hypothetical protein J4G50_20040 [Burkholderia anthina]
Sequence ID: QTD93172.1 Length: 129
>hypothetical protein DIE14_26490 [Burkholderia sp. Bp9017]
Sequence ID: RQZ22927.1 Length: 129
>hypothetical protein DIE13_24465 [Burkholderia sp. Bp9016]
Sequence ID: RQZ30519.1 Length: 129 
Range 1: 12 to 129

Score:70.1 bits(170), Expect:2e-12, 
Method:Compositional matrix adjust., 
Identities:40/119(34%), Positives:64/119(53%), Gaps:9/119(7%)

Query  4    GVFTLPANTRFGVTAFANSSGTQTVNVLVNNETAATFSGQSTNNAVIGTQVLNSGSSGKV  63
            G F++P NT F    FAN++  Q + + + +        + T         LNSG+ GK+
Sbjct  12   GEFSIPPNTDFRAIFFANAAEQQHIKLFIGDSKEPAAYHKLTTRDGPREATLNSGN-GKL  70

Query  64   QVQVSVNGRPSDLVSAQVILTNE--------LNFALVGSEDGTDNDYNDAVVVINWPLG  114
            + +V+VNG+ S   +    +T +        +NF +V SEDG D+DYND +VV+ WP+G
Sbjct  71   RFEVTVNGKTSATDARLAPITGKKSDGSAYTVNFGIVVSEDGHDSDYNDGIVVLQWPIG  129


>hypothetical protein WL26_35015 [Burkholderia cepacia]
Sequence ID: KVZ98950.1 Length: 132
Range 1: 21 to 131

Score:70.5 bits(171), Expect:2e-12, 
Method:Compositional matrix adjust., 
Identities:40/114(35%), Positives:65/114(57%), Gaps:7/114(6%)

Query  4    GVFTLPANTRFGVTAFANSSGTQTVNVLVNN--ETAATFSGQSTNNAVIGTQVLNSGSSG  61
            G FTLP +T F    +AN++  Q + + +++  E AA+F+G S +   + T  LNS   G
Sbjct  21   GNFTLPPDTAFKAIFYANAADRQDLRLFIDDAPEPAASFTGNSDDGVRLFT--LNS-KRG  77

Query  62   KVQVQVSVNGRPS--DLVSAQVILTNELNFALVGSEDGTDNDYNDAVVVINWPL  113
            K+++    NGR S  D   A +   + +    +G+EDG D DYND +V++ WP+
Sbjct  78   KIRIDAFANGRKSATDARLAPLSAGDTVWLGWLGAEDGADADYNDGIVILQWPV  131


>photopexin B [Photorhabdus hainanensis]
Sequence ID: MBS9435324.1 Length: 345
Range 1: 238 to 344

Score:73.6 bits(179), Expect:2e-12, 
Method:Composition-based stats., 
Identities:40/109(37%), Positives:70/109(64%), Gaps:3/109(2%)

Query  6    FTLPANTRFGVTAFANSSG-TQTVNVLVNNETAATFSGQSTNNAVIGTQVLNSGSSGKVQ  64
            F LP + RFG+TA+ NS    QT+NV +++    T +G+  ++ +   +   SG+ GKV 
Sbjct  238  FQLPQSIRFGLTAYVNSDAHQQTINVYIDDRLVDTLTGKGISH-ITDVRTYTSGT-GKVC  295

Query  65   VQVSVNGRPSDLVSAQVILTNELNFALVGSEDGTDNDYNDAVVVINWPL  113
            V++  +G+PS L  A   L  +   A++G+ +G++++Y+D+VVV+NWPL
Sbjct  296  VEIIADGKPSKLRYAYNTLEAKPGSAIIGANNGSNDNYDDSVVVLNWPL  344


>AidA/PixA family protein [Burkholderia lata]
Sequence ID: WP_254609847.1 Length: 296
>inclusion body protein [Burkholderia lata]
Sequence ID: VWC00218.1 Length: 296 
Range 1: 185 to 295

Score:73.2 bits(178), Expect:2e-12, 
Method:Compositional matrix adjust., 
Identities:42/114(37%), Positives:65/114(57%), Gaps:7/114(6%)

Query  4    GVFTLPANTRFGVTAFANSSGTQTVNVLVNN--ETAATFSGQSTNNAVIGTQVLNSGSSG  61
            G FTLP NT F    +AN++  Q + + +++  E AA+F G S +   + T  LNS   G
Sbjct  185  GNFTLPPNTAFKAIFYANAADRQDLKLFIDDAPEPAASFVGNSEDGVRMFT--LNS-KGG  241

Query  62   KVQVQVSVNGRPS--DLVSAQVILTNELNFALVGSEDGTDNDYNDAVVVINWPL  113
            K+++  S NGR S  D   A +   + +    +G+EDG D DYND +V++ WP+
Sbjct  242  KIRIDASANGRKSATDARLAPLSAGDTVWLGWLGAEDGADTDYNDGIVILQWPI  295


>MULTISPECIES: fucose-binding lectin II [Burkholderia]
Sequence ID: WP_096500717.1 Length: 129
>hypothetical protein DCN14_01120 [Burkholderia sp. IDO3]
Sequence ID: AXK61406.1 Length: 129
>hypothetical protein [Burkholderia anthina]
Sequence ID: MBM2765383.1 Length: 129
>hypothetical protein CN645_05740 [Burkholderia sp. IDO3]
Sequence ID: PCD62740.1 Length: 129
>lectin [Burkholderia anthina]
Sequence ID: VVU47944.1 Length: 129 
Range 1: 12 to 129

Score:70.1 bits(170), Expect:2e-12, 
Method:Compositional matrix adjust., 
Identities:40/119(34%), Positives:64/119(53%), Gaps:9/119(7%)

Query  4    GVFTLPANTRFGVTAFANSSGTQTVNVLVNNETAATFSGQSTNNAVIGTQVLNSGSSGKV  63
            G F++P NT F    FAN++  Q + + + +        + T         LNSG+ GK+
Sbjct  12   GEFSIPPNTDFRAIFFANAAEQQHIKLFIGDSKEPAAYHKLTTRDGPREATLNSGN-GKL  70

Query  64   QVQVSVNGRPSDLVSAQVILTNE--------LNFALVGSEDGTDNDYNDAVVVINWPLG  114
            + +V+VNG+ S   +    +T +        +NF +V SEDG D+DYND +VV+ WP+G
Sbjct  71   RFEVTVNGKTSATDARLAPITGKKSNGSAYTVNFGIVVSEDGHDSDYNDGIVVLQWPIG  129


>MULTISPECIES: fucose-binding lectin II [Burkholderia]
Sequence ID: WP_059533655.1 Length: 129
>hypothetical protein WS45_08790 [Burkholderia sp. RF2-non_BP3]
Sequence ID: KUY59362.1 Length: 129
>hypothetical protein WS46_28940 [Burkholderia sp. RF4-BP95]
Sequence ID: KUY71949.1 Length: 129
>hypothetical protein WS48_28835 [Burkholderia sp. RF7-non_BP1]
Sequence ID: KUY89103.1 Length: 129
>hypothetical protein WS49_24745 [Burkholderia sp. RF7-non_BP4]
Sequence ID: KUY94214.1 Length: 129
>PA-IIL domain-containing protein [Burkholderia diffusa]
Sequence ID: CAG9242550.1 Length: 129 
Range 1: 12 to 129

Score:70.1 bits(170), Expect:2e-12, 
Method:Compositional matrix adjust., 
Identities:40/119(34%), Positives:64/119(53%), Gaps:9/119(7%)

Query  4    GVFTLPANTRFGVTAFANSSGTQTVNVLVNNETAATFSGQSTNNAVIGTQVLNSGSSGKV  63
            G F++P NT F    FAN++  Q + + + +        + T         LNSG+ GK+
Sbjct  12   GEFSIPPNTDFRAIFFANAAEQQHIKLFIGDSKEPAAYHKLTTRDGPREATLNSGN-GKL  70

Query  64   QVQVSVNGRPSDLVSAQVILTNE--------LNFALVGSEDGTDNDYNDAVVVINWPLG  114
            + +V+VNG+ S   +    +T +        +NF +V SEDG D+DYND +VV+ WP+G
Sbjct  71   RFEVTVNGKTSATDARLAPITGKKSDGSPFTVNFGIVVSEDGHDSDYNDGIVVLQWPIG  129


>hypothetical protein WK40_28640 [Burkholderia cepacia]
Sequence ID: KVS56892.1 Length: 132
Range 1: 21 to 131

Score:70.1 bits(170), Expect:3e-12, 
Method:Compositional matrix adjust., 
Identities:40/114(35%), Positives:65/114(57%), Gaps:7/114(6%)

Query  4    GVFTLPANTRFGVTAFANSSGTQTVNVLVNN--ETAATFSGQSTNNAVIGTQVLNSGSSG  61
            G FTLP +T F    +AN++  Q + + +++  E AA+F+G S +   + T  LNS   G
Sbjct  21   GNFTLPPDTAFKAIFYANAADRQDLKLFIDDAPEPAASFTGNSDDGVRLFT--LNS-KGG  77

Query  62   KVQVQVSVNGRPS--DLVSAQVILTNELNFALVGSEDGTDNDYNDAVVVINWPL  113
            K+++    NGR S  D   A +   + +    +G+EDG D DYND +V++ WP+
Sbjct  78   KIRIDAFANGRKSATDARLAPLSAGDTVWLGWLGAEDGADADYNDGIVILQWPV  131


>fucose-binding lectin II [Burkholderia ambifaria]
Sequence ID: WP_175740411.1 Length: 129
Range 1: 12 to 129

Score:70.1 bits(170), Expect:3e-12, 
Method:Compositional matrix adjust., 
Identities:40/119(34%), Positives:64/119(53%), Gaps:9/119(7%)

Query  4    GVFTLPANTRFGVTAFANSSGTQTVNVLVNNETAATFSGQSTNNAVIGTQVLNSGSSGKV  63
            G F++P NT F    FAN++  Q + + + +        + T         LNSG+ GK+
Sbjct  12   GEFSIPPNTDFRAIFFANAAEQQHIKLFIGDSQEPAAYHKLTTRDGPREATLNSGN-GKL  70

Query  64   QVQVSVNGRPSDLVSAQVILTNE--------LNFALVGSEDGTDNDYNDAVVVINWPLG  114
            + +V+VNG+ S   +    +T +        +NF +V SEDG D+DYND +VV+ WP+G
Sbjct  71   RFEVTVNGKASATDARLAPITGKKSDGSPFTVNFGIVVSEDGHDSDYNDGIVVLQWPIG  129


>hypothetical protein VY86_15880 [Photorhabdus thracensis]
Sequence ID: AKH64593.1 Length: 97
Range 1: 1 to 96

Score:69.3 bits(168), Expect:3e-12, 
Method:Compositional matrix adjust., 
Identities:35/98(36%), Positives:63/98(64%), Gaps:2/98(2%)

Query  16   VTAFANSSGTQTVNVLVNNETAATFSGQSTNNAVIGTQVLNSGSSGKVQVQVSVNGRPSD  75
            +TA+AN++  QTV V ++N    T +G+  NN ++ T+   SG+ GK+ +++  +G+P  
Sbjct  1    MTAYANTNIPQTVKVYIDNLLVDTLTGKGQNN-LMATKAYTSGT-GKICIEIEGDGKPCK  58

Query  76   LVSAQVILTNELNFALVGSEDGTDNDYNDAVVVINWPL  113
            L     I   +   A++ +E+GT+++YND+VV +NWPL
Sbjct  59   LRYFDNIFDGKPGTAIISAENGTNDNYNDSVVFLNWPL  96


>fucose-binding lectin II [Photorhabdus luminescens]
Sequence ID: WP_049585252.1 Length: 347
>photopexin B [Photorhabdus luminescens subsp. luminescens]
Sequence ID: KMW71341.1 Length: 347
>Hemopexin [Photorhabdus luminescens]
Sequence ID: SCZ58824.1 Length: 347 
Range 1: 241 to 346

Score:73.6 bits(179), Expect:3e-12, 
Method:Composition-based stats., 
Identities:39/108(36%), Positives:68/108(62%), Gaps:2/108(1%)

Query  6    FTLPANTRFGVTAFANSSGTQTVNVLVNNETAATFSGQSTNNAVIGTQVLNSGSSGKVQV  65
            F LP + RFG+ A+AN++  QTV V +++    T +G+  NN ++ T+   SG+ GK+ +
Sbjct  241  FQLPQSIRFGLIAYANTNIPQTVKVYIDDLLVDTLTGKGQNN-LMATKAYTSGT-GKICI  298

Query  66   QVSVNGRPSDLVSAQVILTNELNFALVGSEDGTDNDYNDAVVVINWPL  113
            +++ +G+P  L             A++G+E+GT++ YND+VV +NWPL
Sbjct  299  EIAGDGKPCKLRYFDNTFDGNPGTAIIGAENGTNSHYNDSVVFLNWPL  346


>AidA/PixA family protein [Burkholderia stabilis]
Sequence ID: WP_241293659.1 Length: 296
Range 1: 185 to 295

Score:73.2 bits(178), Expect:3e-12, 
Method:Compositional matrix adjust., 
Identities:41/114(36%), Positives:66/114(57%), Gaps:7/114(6%)

Query  4    GVFTLPANTRFGVTAFANSSGTQTVNVLVNN--ETAATFSGQSTNNAVIGTQVLNSGSSG  61
            G F LP NT F    +AN++ TQ + + +++  E AA+F+G   +   + T  LNS   G
Sbjct  185  GHFNLPPNTGFKAIFYANAADTQNLKLFIDDAPEPAASFTGNGNDGVRMFT--LNS-RGG  241

Query  62   KVQVQVSVNGRPS--DLVSAQVILTNELNFALVGSEDGTDNDYNDAVVVINWPL  113
            K+++  S NGR S  D+  A +   + +    +G+EDG D DYND +V++ WP+
Sbjct  242  KIRIDASANGRQSATDVRLAPLSAGDTVWLGWLGAEDGADRDYNDGIVILQWPI  295


>fucose-binding lectin II [Photorhabdus aegyptia]
Sequence ID: WP_338049299.1 Length: 213
Range 1: 104 to 212

Score:72.0 bits(175), Expect:3e-12, 
Method:Compositional matrix adjust., 
Identities:37/110(34%), Positives:64/110(58%), Gaps:2/110(1%)

Query  5    VFTLPANTRFGVTAFANSSGTQTVNVLVNNETAATFSGQST-NNAVIGTQVLNSGSSGKV  63
             F LP + RFG+ A+ N++  QTV V +++    T +  S   N ++ T+   SG+ GK+
Sbjct  104  CFQLPHSIRFGLIAYTNTNIPQTVKVYIDDLLVDTLTSTSKGQNNLMATKAYTSGT-GKI  162

Query  64   QVQVSVNGRPSDLVSAQVILTNELNFALVGSEDGTDNDYNDAVVVINWPL  113
             +++  +G+P  L     I       A++ +E+GT++ YND+VV +NWPL
Sbjct  163  CIEIEGDGKPCKLRYLDNIFDGNPGTAIISAENGTNSHYNDSVVFLNWPL  212


>AidA/PixA family protein [Burkholderia arboris]
Sequence ID: WP_081052094.1 Length: 296
>AidA/PixA family protein [Burkholderia arboris]
Sequence ID: UTV60647.1 Length: 296
>AidA/PixA family protein [Burkholderia arboris]
Sequence ID: XAE53444.1 Length: 296
>inclusion body protein [Burkholderia arboris]
Sequence ID: VWB49374.1 Length: 296 
Range 1: 185 to 295

Score:73.2 bits(178), Expect:3e-12, 
Method:Compositional matrix adjust., 
Identities:40/114(35%), Positives:65/114(57%), Gaps:7/114(6%)

Query  4    GVFTLPANTRFGVTAFANSSGTQTVNVLVNN--ETAATFSGQSTNNAVIGTQVLNSGSSG  61
            G FTLP NT F  T +AN++  Q + + +++  E AA+F+G   +   +    LNS   G
Sbjct  185  GHFTLPPNTAFKATFYANAADRQDLKLFIDDAPEPAASFAGNGNDG--VRQFTLNS-QGG  241

Query  62   KVQVQVSVNGRPS--DLVSAQVILTNELNFALVGSEDGTDNDYNDAVVVINWPL  113
            ++++  S NGR S  D   A +   + +    +G+EDG D DYND +V++ WP+
Sbjct  242  RIRIDASANGRKSATDARLAPLSAGDTVWLGWLGAEDGADRDYNDGIVILQWPI  295


>AidA/PixA family protein [Burkholderia arboris]
Sequence ID: WP_226196043.1 Length: 296
>hypothetical protein [Burkholderia arboris]
Sequence ID: MCA8489376.1 Length: 296 
Range 1: 185 to 295

Score:73.2 bits(178), Expect:3e-12, 
Method:Compositional matrix adjust., 
Identities:40/114(35%), Positives:65/114(57%), Gaps:7/114(6%)

Query  4    GVFTLPANTRFGVTAFANSSGTQTVNVLVNN--ETAATFSGQSTNNAVIGTQVLNSGSSG  61
            G FTLP NT F  T +AN++  Q + + +++  E AA+F+G   +   +    LNS   G
Sbjct  185  GHFTLPPNTAFKATFYANAADRQDLKLFIDDAPEPAASFAGNGNDG--VRQFTLNS-QGG  241

Query  62   KVQVQVSVNGRPS--DLVSAQVILTNELNFALVGSEDGTDNDYNDAVVVINWPL  113
            ++++  S NGR S  D   A +   + +    +G+EDG D DYND +V++ WP+
Sbjct  242  RIRIDASANGRKSATDARLAPLSAGDTVWLGWLGAEDGADRDYNDGIVILQWPI  295


>AidA/PixA family protein [Burkholderia contaminans]
Sequence ID: WP_083417862.1 Length: 296
Range 1: 185 to 295

Score:73.2 bits(178), Expect:3e-12, 
Method:Compositional matrix adjust., 
Identities:42/114(37%), Positives:65/114(57%), Gaps:7/114(6%)

Query  4    GVFTLPANTRFGVTAFANSSGTQTVNVLVNN--ETAATFSGQSTNNAVIGTQVLNSGSSG  61
            G FTLP NT F    +AN++  Q + + V++  E AA+F G S +   + T  LNS   G
Sbjct  185  GRFTLPPNTAFKAIFYANAADRQDLKLFVDDAPEPAASFVGNSEDGVRMFT--LNS-KGG  241

Query  62   KVQVQVSVNGRPS--DLVSAQVILTNELNFALVGSEDGTDNDYNDAVVVINWPL  113
            K++++ S NGR S  D   A +   + +    +G+ED  D DYND +V++ WP+
Sbjct  242  KIRIEASANGRQSATDARLAPLAAGDSVWLGWLGAEDRADADYNDGIVILQWPI  295


>AidA/PixA family protein [Burkholderia stabilis]
Sequence ID: WP_244138336.1 Length: 296
Range 1: 185 to 295

Score:73.2 bits(178), Expect:3e-12, 
Method:Compositional matrix adjust., 
Identities:41/114(36%), Positives:65/114(57%), Gaps:7/114(6%)

Query  4    GVFTLPANTRFGVTAFANSSGTQTVNVLVNN--ETAATFSGQSTNNAVIGTQVLNSGSSG  61
            G F LP NT F    +AN++ TQ + + +++  E AA+F+G   +   + T  LNS   G
Sbjct  185  GHFNLPPNTGFKAIFYANAADTQNLKLFIDDAPEPAASFTGNGDDGVRMFT--LNS-RGG  241

Query  62   KVQVQVSVNGRPS--DLVSAQVILTNELNFALVGSEDGTDNDYNDAVVVINWPL  113
            K+++  S NGR S  D   A +   + +    +G+EDG D DYND +V++ WP+
Sbjct  242  KIRIDASANGRKSATDARLAPLSAGDTVWLGWLGAEDGADRDYNDGIVILQWPI  295


>fucose-binding lectin II [Burkholderia territorii]
Sequence ID: WP_060329052.1 Length: 129
>hypothetical protein WT58_08005 [Burkholderia territorii]
Sequence ID: KWH11110.1 Length: 129 
Range 1: 12 to 129

Score:69.7 bits(169), Expect:3e-12, 
Method:Compositional matrix adjust., 
Identities:40/119(34%), Positives:63/119(52%), Gaps:9/119(7%)

Query  4    GVFTLPANTRFGVTAFANSSGTQTVNVLVNNETAATFSGQSTNNAVIGTQVLNSGSSGKV  63
            G F++P NT F    FAN++  Q + + + +        + T         LNSG+ GK+
Sbjct  12   GEFSIPPNTDFRAIFFANAAEQQHIKLFIGDSKEPAAYHKLTTRDGPREATLNSGN-GKL  70

Query  64   QVQVSVNGRPSDLVSAQVILTNE--------LNFALVGSEDGTDNDYNDAVVVINWPLG  114
            + +V+VNG+ S   +    +T +        +NF +V SEDG D DYND +VV+ WP+G
Sbjct  71   RFEVTVNGKASATDARLAPITGKNSDGSPYTVNFGIVVSEDGHDGDYNDGIVVLQWPIG  129


>AidA/PixA family protein [Burkholderia cepacia]
Sequence ID: WP_282511716.1 Length: 296
Range 1: 185 to 295

Score:72.8 bits(177), Expect:3e-12, 
Method:Compositional matrix adjust., 
Identities:41/114(36%), Positives:65/114(57%), Gaps:7/114(6%)

Query  4    GVFTLPANTRFGVTAFANSSGTQTVNVLVNN--ETAATFSGQSTNNAVIGTQVLNSGSSG  61
            G FTLP NT F  T +AN++  Q + + +++  E AA+F+G   +   +    LNS   G
Sbjct  185  GNFTLPPNTDFKATFYANAADRQDLKLFIDDASEPAASFTGNGNDG--VRQFTLNS-RGG  241

Query  62   KVQVQVSVNGRPS--DLVSAQVILTNELNFALVGSEDGTDNDYNDAVVVINWPL  113
            K+++  S NGR S  D   A +   + +    +G+EDG D DYND +V++ WP+
Sbjct  242  KIRIDASANGRHSATDARLAPLSAGDTVWLGWLGAEDGADRDYNDGIVILQWPI  295


>fucose-binding lectin II [Burkholderia gladioli]
Sequence ID: WP_126242134.1 Length: 129
Range 1: 12 to 129

Score:69.7 bits(169), Expect:3e-12, 
Method:Compositional matrix adjust., 
Identities:40/121(33%), Positives:71/121(58%), Gaps:13/121(10%)

Query  4    GVFTLPANTRFGVTAFANSSGTQTVNVLV-NNETAATFSGQSTNNAVIGTQVLNSGSSGK  62
            G F++P NT+F    FAN++  Q + + + +++  A +   +T +    +  LNSG+ GK
Sbjct  12   GEFSIPPNTQFRAIFFANAAEQQHIKLFIGDSQEPAAYHKLTTRDGPRES-TLNSGN-GK  69

Query  63   VQVQVSVNGRPSDLVSAQVILTN---------ELNFALVGSEDGTDNDYNDAVVVINWPL  113
            ++ +V+VNG+ S  + A++   N          +NF ++ SEDG D+DYND + V+ WP+
Sbjct  70   IRFEVTVNGKKS-AIDARLAPINGKKSDGQPFTVNFGILVSEDGHDSDYNDGIAVLQWPI  128

Query  114  G  114
            G
Sbjct  129  G  129


>fucose-binding lectin II [Photorhabdus australis]
Sequence ID: WP_081861910.1 Length: 318
Range 1: 207 to 314

Score:73.2 bits(178), Expect:4e-12, 
Method:Compositional matrix adjust., 
Identities:39/110(35%), Positives:64/110(58%), Gaps:3/110(2%)

Query  5    VFTLPANTRFGVTAFANSSGTQTVNVLVNNETAATFSGQSTNNAVIGTQVLNSGSSGKVQ  64
             F LP + RFG+TA+ N++   TVNV  +     T +G +T+N VIG +   SG+ G + 
Sbjct  207  CFQLPKSIRFGLTAYVNTNSQHTVNVYTDGILVGTLTGPATDN-VIGPKTYTSGT-GNIC  264

Query  65   VQVSVNGRPSDLVSAQVILTNELNFALVGSEDGTDND-YNDAVVVINWPL  113
            +++  +G+P  L  A   L  +     +G+E+G   + YND VV+++WPL
Sbjct  265  IEIIEDGKPCKLRYAYNTLDGKPGTITIGAENGEHGENYNDCVVILSWPL  314


>fucose-binding lectin II [Photorhabdus sp. RW14-46]
Sequence ID: WP_165577179.1 Length: 312
>hypothetical protein [Photorhabdus sp. RW14-46]
Sequence ID: NHB59716.1 Length: 312 
Range 1: 207 to 310

Score:72.8 bits(177), Expect:4e-12, 
Method:Compositional matrix adjust., 
Identities:40/110(36%), Positives:65/110(59%), Gaps:7/110(6%)

Query  5    VFTLPANTRFGVTAFANSS-GTQTVNVLVNNETAATFSGQSTNNAVIGTQVLNSGSSGKV  63
             F LP + RFG+ A+ N++   QTV V +++    TF+G+      I T+   SG+ GKV
Sbjct  207  CFQLPQSIRFGLIAYTNTAIHQQTVKVYIDDLLVDTFTGKG-----IDTKAYTSGT-GKV  260

Query  64   QVQVSVNGRPSDLVSAQVILTNELNFALVGSEDGTDNDYNDAVVVINWPL  113
             +++  +G+P  L  +   L  +     +G+E GT+ +YND+VVV+NWPL
Sbjct  261  CIEIIGDGKPCKLRYSYNTLDGKPGTVTIGAESGTEGNYNDSVVVLNWPL  310


>fucose-binding lectin II [Burkholderia sp. MSMB1072]
Sequence ID: WP_059792242.1 Length: 129
>hypothetical protein WS89_01765 [Burkholderia sp. MSMB1072]
Sequence ID: KVH58744.1 Length: 129 
Range 1: 12 to 129

Score:69.7 bits(169), Expect:4e-12, 
Method:Compositional matrix adjust., 
Identities:42/120(35%), Positives:64/120(53%), Gaps:11/120(9%)

Query  4    GVFTLPANTRFGVTAFANSSGTQTVNVLVNNETAATFSGQSTNNAVIGTQVLNSGSSGKV  63
            G F++P NT F    FAN++  Q + + + +        + T         LNSG+ GK+
Sbjct  12   GEFSIPPNTDFRAIFFANAAEQQHIKLFIGDSQEPAAYHKLTTRDGPREATLNSGN-GKI  70

Query  64   QVQVSVNGRPSDLVSAQVILTN---------ELNFALVGSEDGTDNDYNDAVVVINWPLG  114
            + +VSVNG+ S    A++   N          +NF +V SEDG D+DYND +VV+ WP+G
Sbjct  71   RFEVSVNGKNS-ATDARLAPINGKKSDGSPFTVNFGIVVSEDGHDSDYNDGIVVLQWPIG  129


>fucose-binding lectin II [Burkholderia dolosa]
Sequence ID: WP_212200155.1 Length: 323
>hypothetical protein [Burkholderia dolosa]
Sequence ID: MBR8313580.1 Length: 323 
Range 1: 213 to 322

Score:73.2 bits(178), Expect:4e-12, 
Method:Compositional matrix adjust., 
Identities:43/112(38%), Positives:65/112(58%), Gaps:6/112(5%)

Query  6    FTLPANTRFGVTAFANSSGTQTVNVLVNNETAATF----SGQSTNNAVIGTQVLNSGSSG  61
            F LP NTRFGVT   N+     V V V+++  A      +G  T ++V+GT    SG SG
Sbjct  213  FKLPPNTRFGVTVLTNTDTHHEVQVYVDDKEVAHVHQETAGDQTGDSVMGTTQQASG-SG  271

Query  62   KVQVQVSVNGRPSDLVSAQVILTNELNFALVGSEDGTDNDYNDAVVVINWPL  113
             V++ V+ NG+ + + S Q  + + LN+ +VG+ D  +  YND VV +NWP+
Sbjct  272  NVRITVTSNGKLTPIKSTQSSIDSNLNWGIVGAPDA-NGHYNDCVVFLNWPI  322


>fucose-binding lectin II [Burkholderia sola]
Sequence ID: WP_275921562.1 Length: 129
>fucose-binding lectin II [Burkholderia sola]
Sequence ID: MDF3080777.1 Length: 129 
Range 1: 12 to 129

Score:69.7 bits(169), Expect:4e-12, 
Method:Compositional matrix adjust., 
Identities:41/120(34%), Positives:64/120(53%), Gaps:11/120(9%)

Query  4    GVFTLPANTRFGVTAFANSSGTQTVNVLVNNETAATFSGQSTNNAVIGTQVLNSGSSGKV  63
            G F++P NT F    FAN++  Q + + + +        + T         LNSG+ GK+
Sbjct  12   GEFSIPPNTDFRAIFFANAAEQQHIKLFIGDSQEPAAYHKLTTRDGPREATLNSGN-GKI  70

Query  64   QVQVSVNGRPSDLVSAQVILTN---------ELNFALVGSEDGTDNDYNDAVVVINWPLG  114
            + +V+VNG+ S    A++   N          +NF +V SEDG D+DYND +VV+ WP+G
Sbjct  71   RFEVTVNGKKS-ATDARLAPINGKKSDGSPFTVNFGIVVSEDGHDSDYNDGIVVLQWPIG  129


>photopexin B [Photorhabdus khanii subsp. guanajuatensis]
Sequence ID: TDB48501.1 Length: 328
Range 1: 218 to 327

Score:72.8 bits(177), Expect:4e-12, 
Method:Compositional matrix adjust., 
Identities:37/112(33%), Positives:69/112(61%), Gaps:3/112(2%)

Query  3    QGVFTLPANTRFGVTAFANSS-GTQTVNVLVNNETAATFSGQSTNNAVIGTQVLNSGSSG  61
            +  F LP + RFG+TA+ N+    QT+ V +++    T +G+  ++ +I  +   SG+ G
Sbjct  218  KHCFKLPHSIRFGLTAYVNTDIHQQTIKVYIDDLLVDTVTGKGISH-IIDVKTYTSGT-G  275

Query  62   KVQVQVSVNGRPSDLVSAQVILTNELNFALVGSEDGTDNDYNDAVVVINWPL  113
            K+ ++++ +G+P  L  A   L  +    ++G  +GT+N+Y+D+VVV+NWPL
Sbjct  276  KICIEITGDGKPCKLRYAYNPLDEKPGTTIIGVSNGTNNNYDDSVVVLNWPL  327


>Hemopexin/Fucose-binding lectin II (PA-IIL) [Photorhabdus aegyptia]
Sequence ID: EYU14435.1 Length: 245
Range 1: 136 to 244

Score:72.0 bits(175), Expect:4e-12, 
Method:Compositional matrix adjust., 
Identities:37/110(34%), Positives:64/110(58%), Gaps:2/110(1%)

Query  5    VFTLPANTRFGVTAFANSSGTQTVNVLVNNETAATFSGQST-NNAVIGTQVLNSGSSGKV  63
             F LP + RFG+ A+ N++  QTV V +++    T +  S   N ++ T+   SG+ GK+
Sbjct  136  CFQLPHSIRFGLIAYTNTNIPQTVKVYIDDLLVDTLTSTSKGQNNLMATKAYTSGT-GKI  194

Query  64   QVQVSVNGRPSDLVSAQVILTNELNFALVGSEDGTDNDYNDAVVVINWPL  113
             +++  +G+P  L     I       A++ +E+GT++ YND+VV +NWPL
Sbjct  195  CIEIEGDGKPCKLRYLDNIFDGNPGTAIISAENGTNSHYNDSVVFLNWPL  244


>fucose-binding lectin II [Photorhabdus caribbeanensis]
Sequence ID: WP_214055359.1 Length: 320
>hypothetical protein [Photorhabdus caribbeanensis]
Sequence ID: MBS9426364.1 Length: 320 
Range 1: 211 to 319

Score:72.8 bits(177), Expect:4e-12, 
Method:Compositional matrix adjust., 
Identities:40/111(36%), Positives:68/111(61%), Gaps:2/111(1%)

Query  3    QGVFTLPANTRFGVTAFANSSGTQTVNVLVNNETAATFSGQSTNNAVIGTQVLNSGSSGK  62
            +  F LP N +FG+TA+ N++  QTV V +++    T +G+ TNN ++ T+   SG+ GK
Sbjct  211  KHCFQLPKNIQFGLTAYNNTNIQQTVKVYIDDLLVDTLTGKVTNN-LMATKTYTSGT-GK  268

Query  63   VQVQVSVNGRPSDLVSAQVILTNELNFALVGSEDGTDNDYNDAVVVINWPL  113
            V + +  +G+ S L      L  +   A++G+E+  +N+YND VV++NW L
Sbjct  269  VCIGIEGDGKASKLRYFDNTLDGKPGTAIIGAENDANNNYNDCVVILNWSL  319


>fucose-binding lectin II [Photorhabdus sp. CRI-LC]
Sequence ID: WP_323836836.1 Length: 350
Range 1: 243 to 349

Score:73.2 bits(178), Expect:4e-12, 
Method:Composition-based stats., 
Identities:40/109(37%), Positives:67/109(61%), Gaps:3/109(2%)

Query  6    FTLPANTRFGVTAFANSS-GTQTVNVLVNNETAATFSGQSTNNAVIGTQVLNSGSSGKVQ  64
            F LP + RFG+ A+ N+    Q + + +++    T + + T+NA IG +   SG  GKV 
Sbjct  243  FQLPYSIRFGLAAYVNTDIHQQVIKIYIDDLLVDTLTRKGTDNA-IGIKTYTSGK-GKVC  300

Query  65   VQVSVNGRPSDLVSAQVILTNELNFALVGSEDGTDNDYNDAVVVINWPL  113
            V++  +G+P  L  A      +   A++G+E+G++N+YND+VVV+NWPL
Sbjct  301  VEIEGDGKPCKLRYAYNTFDGKPGIAVIGAENGSNNNYNDSVVVLNWPL  349


>fucose-binding lectin II [Photorhabdus aegyptia]
Sequence ID: WP_051560884.1 Length: 312
>Fucose-binding lectin II (PA-IIL) [Photorhabdus aegyptia]
Sequence ID: EYU13404.1 Length: 312 
Range 1: 208 to 310

Score:72.8 bits(177), Expect:4e-12, 
Method:Compositional matrix adjust., 
Identities:39/109(36%), Positives:67/109(61%), Gaps:7/109(6%)

Query  6    FTLPANTRFGVTAFANSSG-TQTVNVLVNNETAATFSGQSTNNAVIGTQVLNSGSSGKVQ  64
            F LP + RFG+ A+ N++   QTVNV +++    TF+G+ T+     T+   SG+ G+V 
Sbjct  208  FQLPQSIRFGLIAYTNTTAHKQTVNVYIDDLLVDTFTGKGTD-----TKAYTSGT-GRVC  261

Query  65   VQVSVNGRPSDLVSAQVILTNELNFALVGSEDGTDNDYNDAVVVINWPL  113
            +++  +G+P  L  +   L  +     +G+E+  +N+YND+VVV+NWPL
Sbjct  262  IEIIGDGKPCKLRYSYNTLDGKPETVTIGAENDANNNYNDSVVVLNWPL  310


>AidA/PixA family protein [Burkholderia reimsis]
Sequence ID: WP_113044623.1 Length: 296
>hypothetical protein DPV79_01910 [Burkholderia reimsis]
Sequence ID: RBB43077.1 Length: 296 
Range 1: 185 to 295

Score:72.8 bits(177), Expect:4e-12, 
Method:Compositional matrix adjust., 
Identities:41/114(36%), Positives:65/114(57%), Gaps:7/114(6%)

Query  4    GVFTLPANTRFGVTAFANSSGTQTVNVLVNN--ETAATFSGQSTNNAVIGTQVLNSGSSG  61
            G FTLP +T F    +AN++  Q + + +++  E AA+F G S +   + T  LNS   G
Sbjct  185  GNFTLPPDTAFKAIFYANAADRQDLRLFIDDAPEPAASFVGNSEDGVRLFT--LNS-KGG  241

Query  62   KVQVQVSVNGRPS--DLVSAQVILTNELNFALVGSEDGTDNDYNDAVVVINWPL  113
            K+++  S NGR S  D   A +   + +    +G+EDG D DYND +V++ WP+
Sbjct  242  KIRIDASANGRKSTTDARLAPLSAGDSVWLGWLGAEDGADTDYNDGIVILQWPI  295


>MULTISPECIES: fucose-binding lectin II [Photorhabdus]
Sequence ID: WP_113043517.1 Length: 346
>photopexin B [Photorhabdus bodei]
Sequence ID: MCC8376597.1 Length: 346
>hemopexin repeat-containing protein [Photorhabdus kayaii]
Sequence ID: MCT8354168.1 Length: 346
>fucose-binding lectin II [Photorhabdus bodei]
Sequence ID: MEQ2016177.1 Length: 346
>photopexin B [Photorhabdus kayaii]
Sequence ID: NDL13351.1 Length: 346
>photopexin B [Photorhabdus kayaii]
Sequence ID: NDL26713.1 Length: 346 
Range 1: 238 to 345

Score:72.8 bits(177), Expect:4e-12, 
Method:Compositional matrix adjust., 
Identities:37/110(34%), Positives:67/110(60%), Gaps:3/110(2%)

Query  5    VFTLPANTRFGVTAFANSS-GTQTVNVLVNNETAATFSGQSTNNAVIGTQVLNSGSSGKV  63
             F LP +TRF +TA+ N+    Q + + +++    T +G+  +N +  T+  +SG+ GK+
Sbjct  238  CFQLPQSTRFRLTAYTNTDVHQQMIKIYIDDILVDTLTGKGIDN-LTATKSYSSGT-GKI  295

Query  64   QVQVSVNGRPSDLVSAQVILTNELNFALVGSEDGTDNDYNDAVVVINWPL  113
             + ++ +G+P  L  A   L  +    ++G+E+GT N+YND VV++NWPL
Sbjct  296  CIGITGDGKPCKLHYAYNTLDGKPGSVIIGAENGTKNNYNDCVVILNWPL  345


>AidA/PixA family protein [Burkholderia cepacia]
Sequence ID: WP_111997094.1 Length: 296
>hypothetical protein CSX04_07614 [Burkholderia cepacia]
Sequence ID: POM14801.1 Length: 296
>fucose-binding lectin II [Burkholderia cepacia]
Sequence ID: SPV13839.1 Length: 296 
Range 1: 185 to 295

Score:72.4 bits(176), Expect:4e-12, 
Method:Compositional matrix adjust., 
Identities:41/114(36%), Positives:66/114(57%), Gaps:7/114(6%)

Query  4    GVFTLPANTRFGVTAFANSSGTQTVNVLVNN--ETAATFSGQSTNNAVIGTQVLNSGSSG  61
            G FTLP +T F    +AN++  Q + + +++  E AA+F+G S +   + T  LNS   G
Sbjct  185  GNFTLPPDTAFKAIFYANAADRQDLKLFIDDAPEPAASFTGNSDDGVRLFT--LNS-KGG  241

Query  62   KVQVQVSVNGRPS--DLVSAQVILTNELNFALVGSEDGTDNDYNDAVVVINWPL  113
            K+++  S NGR S  D   A +   + +    +G+EDG D DYND +V++ WP+
Sbjct  242  KIRIDASANGRKSATDARLAPLSAGDTVWLGWLGAEDGADADYNDGIVILQWPV  295


>AidA/PixA family protein [Burkholderia arboris]
Sequence ID: WP_244109977.1 Length: 296
Range 1: 185 to 295

Score:72.4 bits(176), Expect:4e-12, 
Method:Compositional matrix adjust., 
Identities:40/114(35%), Positives:65/114(57%), Gaps:7/114(6%)

Query  4    GVFTLPANTRFGVTAFANSSGTQTVNVLVNN--ETAATFSGQSTNNAVIGTQVLNSGSSG  61
            G FTLP NT F  T +AN++  Q + + +++  E AA+F+G   +   +    LNS   G
Sbjct  185  GNFTLPPNTAFKATFYANAADRQDLKLFIDDAPEPAASFAGNGNDG--VKQFTLNS-QGG  241

Query  62   KVQVQVSVNGRPS--DLVSAQVILTNELNFALVGSEDGTDNDYNDAVVVINWPL  113
            ++++  S NGR S  D   A +   + +    +G+EDG D DYND +V++ WP+
Sbjct  242  RIRIDASANGRKSATDARLAPLSAGDTVWLGWLGAEDGADRDYNDGIVILQWPI  295


>MULTISPECIES: AidA/PixA family protein [Burkholderia]
Sequence ID: WP_226265450.1 Length: 296
>hypothetical protein [Burkholderia arboris]
Sequence ID: MCA8047154.1 Length: 296 
Range 1: 185 to 295

Score:72.4 bits(176), Expect:5e-12, 
Method:Compositional matrix adjust., 
Identities:40/114(35%), Positives:65/114(57%), Gaps:7/114(6%)

Query  4    GVFTLPANTRFGVTAFANSSGTQTVNVLVNN--ETAATFSGQSTNNAVIGTQVLNSGSSG  61
            G FTLP NT F  T +AN++  Q + + +++  E AA+F+G   +   +    LNS   G
Sbjct  185  GNFTLPPNTAFKATFYANAADRQDLKLFIDDAPEPAASFAGNGNDG--VKQFTLNS-QGG  241

Query  62   KVQVQVSVNGRPS--DLVSAQVILTNELNFALVGSEDGTDNDYNDAVVVINWPL  113
            ++++  S NGR S  D   A +   + +    +G+EDG D DYND +V++ WP+
Sbjct  242  RIRIDASANGRKSATDARLAPLSAGDTVWLGWLGAEDGADRDYNDGIVILQWPI  295


>AidA/PixA family protein [Burkholderia cepacia]
Sequence ID: WP_301853399.1 Length: 296
>AidA/PixA family protein [Burkholderia cepacia]
Sequence ID: MDN7440906.1 Length: 296 
Range 1: 185 to 295

Score:72.4 bits(176), Expect:5e-12, 
Method:Compositional matrix adjust., 
Identities:41/114(36%), Positives:66/114(57%), Gaps:7/114(6%)

Query  4    GVFTLPANTRFGVTAFANSSGTQTVNVLVNN--ETAATFSGQSTNNAVIGTQVLNSGSSG  61
            G FTLP +T F    +AN++  Q + + +++  E AA+F+G S +   + T  LNS   G
Sbjct  185  GNFTLPPDTAFKAIFYANAADRQDLRLFIDDAPEPAASFTGNSDDGVRLFT--LNS-KGG  241

Query  62   KVQVQVSVNGRPS--DLVSAQVILTNELNFALVGSEDGTDNDYNDAVVVINWPL  113
            K+++  S NGR S  D   A +   + +    +G+EDG D DYND +V++ WP+
Sbjct  242  KIRIDASANGRKSATDARLAPLSAGDTVWLGWLGAEDGADADYNDGIVILQWPV  295


>fucose-binding lectin II [Photorhabdus hainanensis]
Sequence ID: WP_214069666.1 Length: 332
>photopexin B [Photorhabdus hainanensis]
Sequence ID: MBS9435335.1 Length: 332 
Range 1: 228 to 331

Score:72.8 bits(177), Expect:5e-12, 
Method:Compositional matrix adjust., 
Identities:40/110(36%), Positives:65/110(59%), Gaps:7/110(6%)

Query  5    VFTLPANTRFGVTAFANSS-GTQTVNVLVNNETAATFSGQSTNNAVIGTQVLNSGSSGKV  63
             F LP + RFG+TA+ N++   Q V V +++    T +G+      I T+   SG+ GKV
Sbjct  228  CFQLPQSIRFGLTAYTNTTTHQQIVKVYIDDLLVDTLTGKR-----IDTKAYTSGT-GKV  281

Query  64   QVQVSVNGRPSDLVSAQVILTNELNFALVGSEDGTDNDYNDAVVVINWPL  113
             +++  +G+P  L  A   L  +    ++G+E GT+ +YND+VVV+NWPL
Sbjct  282  CIEIIGDGKPCKLRYAYNTLDGKPGSVIIGAESGTEGNYNDSVVVLNWPL  331


>fucose-binding lectin II [Photorhabdus akhurstii]
Sequence ID: WP_217470385.1 Length: 332
>photopexin B [Photorhabdus akhurstii]
Sequence ID: QXF35569.1 Length: 332 
Range 1: 228 to 331

Score:72.8 bits(177), Expect:5e-12, 
Method:Compositional matrix adjust., 
Identities:40/110(36%), Positives:65/110(59%), Gaps:7/110(6%)

Query  5    VFTLPANTRFGVTAFANSS-GTQTVNVLVNNETAATFSGQSTNNAVIGTQVLNSGSSGKV  63
             F LP + RFG+TA+ N++   Q V V +++    T +G+      I T+   SG+ GKV
Sbjct  228  CFQLPQSIRFGLTAYTNTTTHQQIVKVYIDDLLVDTLTGKR-----IDTKAYTSGT-GKV  281

Query  64   QVQVSVNGRPSDLVSAQVILTNELNFALVGSEDGTDNDYNDAVVVINWPL  113
             +++  +G+P  L  A   L  +    ++G+E GT+ +YND+VVV+NWPL
Sbjct  282  CIEIIGDGKPCKLRYAYNTLDGKPGSVIIGAESGTEGNYNDSVVVLNWPL  331


>fucose-binding lectin II [Photorhabdus antumapuensis]
Sequence ID: WP_225815555.1 Length: 346
>photopexin B [Photorhabdus antumapuensis]
Sequence ID: MCA6221234.1 Length: 346 
Range 1: 238 to 344

Score:72.8 bits(177), Expect:5e-12, 
Method:Compositional matrix adjust., 
Identities:36/109(33%), Positives:67/109(61%), Gaps:3/109(2%)

Query  5    VFTLPANTRFGVTAFANSS-GTQTVNVLVNNETAATFSGQSTNNAVIGTQVLNSGSSGKV  63
             F LP +TRF +TA+ N+    Q + + +++    T +G+  +N +  T+  +SG+ GK+
Sbjct  238  CFQLPQSTRFRLTAYTNTDVHQQAIKIYIDDILVDTLTGKGIDN-LTATKSYSSGT-GKI  295

Query  64   QVQVSVNGRPSDLVSAQVILTNELNFALVGSEDGTDNDYNDAVVVINWP  112
             ++++ +G+P  L  A   L  +    ++G+E+GT N+YND VV++NWP
Sbjct  296  CIEITGDGKPCKLRYAYNTLDGKPGSVIIGAENGTKNNYNDCVVILNWP  344


>hypothetical protein WL74_16470 [Burkholderia cepacia]
Sequence ID: KWE24686.1 Length: 132
Range 1: 21 to 131

Score:69.3 bits(168), Expect:5e-12, 
Method:Compositional matrix adjust., 
Identities:40/114(35%), Positives:64/114(56%), Gaps:7/114(6%)

Query  4    GVFTLPANTRFGVTAFANSSGTQTVNVLVNN--ETAATFSGQSTNNAVIGTQVLNSGSSG  61
            G FTLP +T F    +AN++  Q + + +++  E AA+F G S +   + T  LNS   G
Sbjct  21   GNFTLPPDTAFKAIFYANAADRQDLRLFIDDAPEPAASFVGNSEDGVRLFT--LNS-KGG  77

Query  62   KVQVQVSVNGRPS--DLVSAQVILTNELNFALVGSEDGTDNDYNDAVVVINWPL  113
            K+++    NGR S  D   A +   + +    +G+EDG D DYND +V++ WP+
Sbjct  78   KIRIDAFANGRKSATDARLAPLSAGDTVWLGWLGAEDGADADYNDGIVILQWPI  131


>fucose-binding lectin II [Photorhabdus thracensis]
Sequence ID: WP_228939865.1 Length: 315
>fucose-binding lectin II [Photorhabdus thracensis]
Sequence ID: MCC8421136.1 Length: 315 
Range 1: 211 to 314

Score:72.4 bits(176), Expect:5e-12, 
Method:Compositional matrix adjust., 
Identities:38/110(35%), Positives:66/110(60%), Gaps:7/110(6%)

Query  5    VFTLPANTRFGVTAFANSSGTQ-TVNVLVNNETAATFSGQSTNNAVIGTQVLNSGSSGKV  63
             F LP + RFG+TA+ N+S  Q TV V ++     T +G+ T      T+   SG+ GK+
Sbjct  211  CFQLPQSIRFGLTAYDNTSTYQQTVKVYIDGLLIDTLTGKETT-----TKSYTSGT-GKI  264

Query  64   QVQVSVNGRPSDLVSAQVILTNELNFALVGSEDGTDNDYNDAVVVINWPL  113
             +++  NG+P  L  +   L  +    ++G+E+ T+N+YND++V+++WPL
Sbjct  265  CIEIEGNGKPCKLRYSYNTLEGKPGAVIIGAENSTNNNYNDSIVILHWPL  314


>MULTISPECIES: fucose-binding lectin II [Burkholderia]
Sequence ID: WP_098554553.1 Length: 129
>fucose-binding lectin II (PA-IIL) [Burkholderia sp. JKS000303]
Sequence ID: PFH19463.1 Length: 129 
Range 1: 12 to 129

Score:69.3 bits(168), Expect:5e-12, 
Method:Compositional matrix adjust., 
Identities:40/119(34%), Positives:64/119(53%), Gaps:9/119(7%)

Query  4    GVFTLPANTRFGVTAFANSSGTQTVNVLVNNETAATFSGQSTNNAVIGTQVLNSGSSGKV  63
            G F++P NT F    FAN++  Q + + + +        + T         LNSG+ GK+
Sbjct  12   GEFSIPPNTDFRAIFFANAAEQQHIKLFIGDGKEPAAYHKLTTRDGPREATLNSGN-GKL  70

Query  64   QVQVSVNGRPSDLVSAQVILTNE--------LNFALVGSEDGTDNDYNDAVVVINWPLG  114
            + +V+VNG+ S   +    +T +        +NF +V SEDG D+DYND +VV+ WP+G
Sbjct  71   RFEVTVNGKTSATDARLAPITGKKSDGSAYTVNFGIVVSEDGHDSDYNDGIVVLQWPIG  129


>MULTISPECIES: fucose-binding lectin II [Burkholderia]
Sequence ID: WP_059685142.1 Length: 129
>hypothetical protein WS75_26690 [Burkholderia sp. FL-7-2-10-S1-D7]
Sequence ID: KVF69587.1 Length: 129
>fucose-binding lectin II [Burkholderia diffusa]
Sequence ID: MDN7906759.1 Length: 129 
Range 1: 12 to 129

Score:69.3 bits(168), Expect:5e-12, 
Method:Compositional matrix adjust., 
Identities:41/120(34%), Positives:64/120(53%), Gaps:11/120(9%)

Query  4    GVFTLPANTRFGVTAFANSSGTQTVNVLVNNETAATFSGQSTNNAVIGTQVLNSGSSGKV  63
            G F++P NT F    FAN++  Q + + + +        + T         LNSG+ GK+
Sbjct  12   GEFSIPPNTDFRAIFFANAAEQQHIKLFIGDSKEPAAYHKLTTRDGPREATLNSGN-GKL  70

Query  64   QVQVSVNGRPSDLVSAQVILTN---------ELNFALVGSEDGTDNDYNDAVVVINWPLG  114
            + +V+VNG+ S    A++   N          +NF +V SEDG D+DYND +VV+ WP+G
Sbjct  71   RFEVTVNGKKS-ATDARLAPINGKKSDGSPFTVNFGIVVSEDGHDSDYNDGIVVLQWPIG  129


>hypothetical protein WK36_24820 [Burkholderia cepacia]
Sequence ID: KVS30474.1 Length: 132
Range 1: 21 to 131

Score:69.3 bits(168), Expect:5e-12, 
Method:Compositional matrix adjust., 
Identities:40/114(35%), Positives:64/114(56%), Gaps:7/114(6%)

Query  4    GVFTLPANTRFGVTAFANSSGTQTVNVLVNN--ETAATFSGQSTNNAVIGTQVLNSGSSG  61
            G FTLP +T F    +AN++  Q + + +++  E AA+F G S +   + T  LNS   G
Sbjct  21   GNFTLPPDTAFKAIFYANAADRQDLRLFIDDAPEPAASFVGNSEDGVRLFT--LNS-KGG  77

Query  62   KVQVQVSVNGRPS--DLVSAQVILTNELNFALVGSEDGTDNDYNDAVVVINWPL  113
            K+++    NGR S  D   A +   + +    +G+EDG D DYND +V++ WP+
Sbjct  78   KIRIDAFANGRKSATDARLAPLSAGDTVWLGWLGAEDGADADYNDGIVILQWPI  131


>fucose-binding lectin II [Photorhabdus heterorhabditis]
Sequence ID: WP_214086329.1 Length: 346
>photopexin B [Photorhabdus heterorhabditis]
Sequence ID: MBS9443521.1 Length: 346 
Range 1: 234 to 341

Score:72.8 bits(177), Expect:5e-12, 
Method:Compositional matrix adjust., 
Identities:38/110(35%), Positives:67/110(60%), Gaps:3/110(2%)

Query  5    VFTLPANTRFGVTAFANSS-GTQTVNVLVNNETAATFSGQSTNNAVIGTQVLNSGSSGKV  63
               LP + RF +TA++N+    QT+ V +++    T + +  +N +IGT++  SG+ GKV
Sbjct  234  CLQLPPSIRFSLTAYSNTDIHQQTIKVYIDDRLVDTLASKGIDN-LIGTKIYKSGT-GKV  291

Query  64   QVQVSVNGRPSDLVSAQVILTNELNFALVGSEDGTDNDYNDAVVVINWPL  113
              +++ N +PS L      L  +   A++G E+G +N+YND V+++NWPL
Sbjct  292  CFEITGNRKPSKLRYFDNTLDGKPGTAIIGVENGINNNYNDTVLMLNWPL  341


>fucose-binding lectin II [Photorhabdus heterorhabditis]
Sequence ID: WP_149617527.1 Length: 346
>photopexin B [Photorhabdus heterorhabditis]
Sequence ID: KAA1175377.1 Length: 346 
Range 1: 234 to 341

Score:72.8 bits(177), Expect:5e-12, 
Method:Compositional matrix adjust., 
Identities:38/110(35%), Positives:67/110(60%), Gaps:3/110(2%)

Query  5    VFTLPANTRFGVTAFANSS-GTQTVNVLVNNETAATFSGQSTNNAVIGTQVLNSGSSGKV  63
               LP + RF +TA++N+    QT+ V +++    T + +  +N +IGT++  SG+ GKV
Sbjct  234  CLQLPPSIRFSLTAYSNTDIHQQTIKVYIDDRLVDTLASKGIDN-LIGTKIYKSGT-GKV  291

Query  64   QVQVSVNGRPSDLVSAQVILTNELNFALVGSEDGTDNDYNDAVVVINWPL  113
              +++ N +PS L      L  +   A++G E+G +N+YND V+++NWPL
Sbjct  292  CFEITGNRKPSKLRYFDNTLDGKPGTAIIGVENGINNNYNDTVLMLNWPL  341


>hypothetical protein VL15_37205 [Burkholderia cepacia]
Sequence ID: KML43908.1 Length: 132
Range 1: 21 to 131

Score:69.3 bits(168), Expect:5e-12, 
Method:Compositional matrix adjust., 
Identities:41/114(36%), Positives:65/114(57%), Gaps:7/114(6%)

Query  4    GVFTLPANTRFGVTAFANSSGTQTVNVLVNN--ETAATFSGQSTNNAVIGTQVLNSGSSG  61
            G F LP NT F    +AN++  Q + + +++  E AA+F G S  +A +    LNS   G
Sbjct  21   GNFNLPPNTAFKALFYANAADRQDLKLFIDDAPEPAASFIGNS--DAGVRLFTLNS-QGG  77

Query  62   KVQVQVSVNGRPS--DLVSAQVILTNELNFALVGSEDGTDNDYNDAVVVINWPL  113
            K+++  S NGR S  D   A +   + +    +GSEDG D+D+ND +V++ WP+
Sbjct  78   KIRIDASANGRKSATDARLAPLSAGDTVWLGWLGSEDGADSDFNDGIVILQWPI  131


>fucose-binding lectin II [Photorhabdus thracensis]
Sequence ID: WP_046975004.1 Length: 315
>hypothetical protein VY86_11200 [Photorhabdus thracensis]
Sequence ID: AKH63816.1 Length: 315 
Range 1: 211 to 314

Score:72.4 bits(176), Expect:5e-12, 
Method:Compositional matrix adjust., 
Identities:38/110(35%), Positives:66/110(60%), Gaps:7/110(6%)

Query  5    VFTLPANTRFGVTAFANSSGTQ-TVNVLVNNETAATFSGQSTNNAVIGTQVLNSGSSGKV  63
             F LP + RFG+TA+ N+S  Q TV V ++     T +G+ T      T+   SG+ GK+
Sbjct  211  CFQLPQSIRFGLTAYDNTSTYQQTVKVYIDGLLIDTLTGKETT-----TKSYTSGT-GKI  264

Query  64   QVQVSVNGRPSDLVSAQVILTNELNFALVGSEDGTDNDYNDAVVVINWPL  113
             +++  NG+P  L  +   L  +    ++G+E+ T+N+YND++V+++WPL
Sbjct  265  CIEIEGNGKPCKLRYSYNTLEGKPGAVIIGAENSTNNNYNDSIVILHWPL  314


>AidA/PixA family protein [Burkholderia sp. Ac-20384]
Sequence ID: WP_241025429.1 Length: 296
>hypothetical protein [Burkholderia sp. Ac-20384]
Sequence ID: MBN3828163.1 Length: 296 
Range 1: 185 to 295

Score:72.4 bits(176), Expect:5e-12, 
Method:Compositional matrix adjust., 
Identities:41/114(36%), Positives:66/114(57%), Gaps:7/114(6%)

Query  4    GVFTLPANTRFGVTAFANSSGTQTVNVLVNN--ETAATFSGQSTNNAVIGTQVLNSGSSG  61
            G F+LP NT F    +AN++  Q + + +++  E AA+F G S +   + T  LNS   G
Sbjct  185  GNFSLPPNTAFKAIFYANAADRQDLKLFIDDAPEPAASFVGNSEDGVRLFT--LNS-KGG  241

Query  62   KVQVQVSVNGRPS--DLVSAQVILTNELNFALVGSEDGTDNDYNDAVVVINWPL  113
            K++++ S NGR S  D   A +   + +    +G+EDG D DYND +V++ WP+
Sbjct  242  KIRIEASANGRQSATDARLAPLSAGDTVWLGWLGAEDGADADYNDGIVILQWPI  295


>fucose-binding lectin II [Burkholderia ambifaria]
Sequence ID: WP_006749352.1 Length: 129
>Fucose-binding lectin II [Burkholderia ambifaria IOP40-10]
Sequence ID: EDT06383.1 Length: 129
>hypothetical protein [Burkholderia ambifaria]
Sequence ID: MBR8128972.1 Length: 129
>hypothetical protein C6P77_27210 [Burkholderia ambifaria]
Sequence ID: PRD95593.1 Length: 129
>fucose-binding lectin II [Burkholderia ambifaria]
Sequence ID: UEP51551.1 Length: 129 
Range 1: 12 to 129

Score:69.3 bits(168), Expect:5e-12, 
Method:Compositional matrix adjust., 
Identities:41/120(34%), Positives:64/120(53%), Gaps:11/120(9%)

Query  4    GVFTLPANTRFGVTAFANSSGTQTVNVLVNNETAATFSGQSTNNAVIGTQVLNSGSSGKV  63
            G F++P NT F    FAN++  Q + + + +        + T         LNSG+ GK+
Sbjct  12   GEFSIPPNTDFRAIFFANAAEQQHIKLFIGDSKEPAAYHKLTTRDGPRESTLNSGN-GKL  70

Query  64   QVQVSVNGRPSDLVSAQVILTN---------ELNFALVGSEDGTDNDYNDAVVVINWPLG  114
            + +V+VNG+ S    A++   N          +NF +V SEDG D+DYND +VV+ WP+G
Sbjct  71   RFEVTVNGKAS-ATDARLAPINGKKSDGSPFTVNFGIVVSEDGHDSDYNDGIVVLQWPIG  129


>AidA/PixA family protein [Burkholderia stabilis]
Sequence ID: WP_241303516.1 Length: 296
Range 1: 185 to 295

Score:72.4 bits(176), Expect:6e-12, 
Method:Compositional matrix adjust., 
Identities:41/114(36%), Positives:65/114(57%), Gaps:7/114(6%)

Query  4    GVFTLPANTRFGVTAFANSSGTQTVNVLVNN--ETAATFSGQSTNNAVIGTQVLNSGSSG  61
            G F LP NT F    +AN++ TQ + + +++  E AA+F+G   +   + T  LNS   G
Sbjct  185  GHFNLPPNTGFKAIFYANAADTQNLKLFIDDAPEPAASFTGNGNDGVRMFT--LNS-RGG  241

Query  62   KVQVQVSVNGRPS--DLVSAQVILTNELNFALVGSEDGTDNDYNDAVVVINWPL  113
            K+++  S NGR S  D   A +   + +    +G+EDG D DYND +V++ WP+
Sbjct  242  KIRIDASANGRQSSTDARLAPLSAGDTVWLGWLGAEDGADRDYNDGIVILQWPI  295


>AidA/PixA family protein [Burkholderia stabilis]
Sequence ID: WP_122172920.1 Length: 296
>Inclusion body protein [Burkholderia stabilis]
Sequence ID: VBB16620.1 Length: 296 
Range 1: 185 to 295

Score:72.4 bits(176), Expect:6e-12, 
Method:Compositional matrix adjust., 
Identities:41/114(36%), Positives:65/114(57%), Gaps:7/114(6%)

Query  4    GVFTLPANTRFGVTAFANSSGTQTVNVLVNN--ETAATFSGQSTNNAVIGTQVLNSGSSG  61
            G F LP NT F    +AN++ TQ + + +++  E AA+F+G   +   + T  LNS   G
Sbjct  185  GHFNLPPNTGFKAIFYANAADTQNLKLFIDDAPEPAASFTGNGNDGVRMFT--LNS-RGG  241

Query  62   KVQVQVSVNGRPS--DLVSAQVILTNELNFALVGSEDGTDNDYNDAVVVINWPL  113
            K+++  S NGR S  D   A +   + +    +G+EDG D DYND +V++ WP+
Sbjct  242  KIRIDASANGRQSATDARLAPLSAGDTVWLGWLGAEDGADRDYNDGIVILQWPI  295


>AidA/PixA family protein [Burkholderia stabilis]
Sequence ID: WP_244139878.1 Length: 296
Range 1: 185 to 295

Score:72.4 bits(176), Expect:6e-12, 
Method:Compositional matrix adjust., 
Identities:41/114(36%), Positives:65/114(57%), Gaps:7/114(6%)

Query  4    GVFTLPANTRFGVTAFANSSGTQTVNVLVNN--ETAATFSGQSTNNAVIGTQVLNSGSSG  61
            G F LP NT F    +AN++ TQ + + +++  E AA+F+G   +   + T  LNS   G
Sbjct  185  GHFNLPPNTGFKAIFYANAADTQNLKLFIDDAPEPAASFTGNGNDGVRMFT--LNS-RGG  241

Query  62   KVQVQVSVNGRPS--DLVSAQVILTNELNFALVGSEDGTDNDYNDAVVVINWPL  113
            K+++  S NGR S  D   A +   + +    +G+EDG D DYND +V++ WP+
Sbjct  242  KIRIDASANGRQSATDARLAPLSAGDTVWLGWLGAEDGADRDYNDGIVILQWPI  295


>hypothetical protein [Burkholderia cepacia]
Sequence ID: HDR9503059.1 Length: 296
Range 1: 185 to 295

Score:72.4 bits(176), Expect:6e-12, 
Method:Compositional matrix adjust., 
Identities:40/114(35%), Positives:66/114(57%), Gaps:7/114(6%)

Query  4    GVFTLPANTRFGVTAFANSSGTQTVNVLVNN--ETAATFSGQSTNNAVIGTQVLNSGSSG  61
            G FTLP +T F    +AN++  Q + + +++  E AA+F+G S +   + T  LNS   G
Sbjct  185  GNFTLPPDTAFKAIFYANAADRQDLRLFIDDAPEPAASFTGNSKDGVRLFT--LNS-KGG  241

Query  62   KVQVQVSVNGRPS--DLVSAQVILTNELNFALVGSEDGTDNDYNDAVVVINWPL  113
            ++++  S NGR S  D   A +   + +    +G+EDG D DYND +V++ WP+
Sbjct  242  RIRIDASANGRKSATDARLAPLSAGDTVWLGWLGAEDGADADYNDGIVILQWPI  295


>fucose-binding lectin II [Photorhabdus thracensis]
Sequence ID: WP_046975003.1 Length: 344
>photopexin B [Photorhabdus thracensis]
Sequence ID: AKH63815.1 Length: 344
>photopexin B [Photorhabdus thracensis]
Sequence ID: MCC8421135.1 Length: 344 
Range 1: 237 to 343

Score:72.8 bits(177), Expect:6e-12, 
Method:Composition-based stats., 
Identities:42/109(39%), Positives:68/109(62%), Gaps:3/109(2%)

Query  6    FTLPANTRFGVTAFANSSG-TQTVNVLVNNETAATFSGQSTNNAVIGTQVLNSGSSGKVQ  64
            F LP + RFG+TA+AN+S   QT+ V ++N    T +G+ T+N VIG +   SG+ GKV 
Sbjct  237  FELPHSIRFGLTAYANTSTHQQTIKVYIDNLLIDTLTGRGTDN-VIGVKTYTSGT-GKVC  294

Query  65   VQVSVNGRPSDLVSAQVILTNELNFALVGSEDGTDNDYNDAVVVINWPL  113
            +++  + +P  L      L  +    ++G+E+   N+YND++VV+NWPL
Sbjct  295  IEIVGDSKPCKLRYFDNTLDGKPGSVIIGAENDNKNNYNDSIVVLNWPL  343


>inclusion body protein [Burkholderia stabilis]
Sequence ID: GAU06630.1 Length: 289
Range 1: 178 to 288

Score:72.0 bits(175), Expect:6e-12, 
Method:Compositional matrix adjust., 
Identities:40/114(35%), Positives:66/114(57%), Gaps:7/114(6%)

Query  4    GVFTLPANTRFGVTAFANSSGTQTVNVLVNN--ETAATFSGQSTNNAVIGTQVLNSGSSG  61
            G F+LP NT F  T +AN++  Q + + +++  E AA+F G   +   +    LNS   G
Sbjct  178  GNFSLPPNTDFKATFYANAADRQDLKLFIDDAPEPAASFVGNGNDG--VRQFTLNS-KGG  234

Query  62   KVQVQVSVNGRPS--DLVSAQVILTNELNFALVGSEDGTDNDYNDAVVVINWPL  113
            K+++  S NGR S  D   A +   +++    +G+EDG D+DYND +V++ WP+
Sbjct  235  KIRIDASANGRKSATDARLAPLSAGDQVWLGWLGAEDGADSDYNDGIVILQWPI  288


>photopexin PpxA [Photorhabdus akhurstii]
Sequence ID: WP_264302087.1 Length: 564
Range 1: 457 to 563

Score:73.2 bits(178), Expect:6e-12, 
Method:Composition-based stats., 
Identities:39/109(36%), Positives:70/109(64%), Gaps:3/109(2%)

Query  6    FTLPANTRFGVTAFANSSG-TQTVNVLVNNETAATFSGQSTNNAVIGTQVLNSGSSGKVQ  64
            F LP + RFG+TA+ NS    QT+NV +++    T +G+  ++ +   +   SG+ GKV 
Sbjct  457  FQLPQSIRFGLTAYVNSDAHQQTINVYIDDRLVDTLTGKGISH-ITDVRTYTSGT-GKVC  514

Query  65   VQVSVNGRPSDLVSAQVILTNELNFALVGSEDGTDNDYNDAVVVINWPL  113
            +++  +G+PS L  A   L  +   A++G+ +G++++Y+D+VVV+NWPL
Sbjct  515  IEIIGDGKPSKLRYAYNTLEAKPGSAIIGANNGSNDNYDDSVVVLNWPL  563


>MULTISPECIES: fucose-binding lectin II [Burkholderia cepacia complex]
Sequence ID: WP_078041291.1 Length: 129
>hypothetical protein BHQ31_17665 [Burkholderia cenocepacia]
Sequence ID: AQT51942.1 Length: 129
>hypothetical protein [Burkholderia cenocepacia]
Sequence ID: MBR8401729.1 Length: 129
>fucose-binding lectin II [Burkholderia orbicola]
Sequence ID: MDN7534249.1 Length: 129 
Range 1: 12 to 129

Score:69.3 bits(168), Expect:6e-12, 
Method:Compositional matrix adjust., 
Identities:41/120(34%), Positives:63/120(52%), Gaps:11/120(9%)

Query  4    GVFTLPANTRFGVTAFANSSGTQTVNVLVNNETAATFSGQSTNNAVIGTQVLNSGSSGKV  63
            G  ++P NT F    FAN++  Q + + + +        + T         LNSG+ GK+
Sbjct  12   GESSIPPNTDFRAIFFANAAEQQHIKLFIGDSQEPAAYHKLTTRDGPREATLNSGN-GKI  70

Query  64   QVQVSVNGRPSDLVSAQVILTN---------ELNFALVGSEDGTDNDYNDAVVVINWPLG  114
            + +VSVNG+PS    A++   N          +NF +V SEDG D+DYND +V + WP+G
Sbjct  71   RFEVSVNGKPS-ATDARLAPINGKKSDGSPFTVNFGIVVSEDGHDSDYNDGIVALQWPIG  129


>fucose-binding lectin II [Photorhabdus noenieputensis]
Sequence ID: WP_214090323.1 Length: 314
>hypothetical protein [Photorhabdus noenieputensis]
Sequence ID: MBS9439817.1 Length: 314
>fucose-binding lectin II [Photorhabdus noenieputensis]
Sequence ID: MCK3669002.1 Length: 314 
Range 1: 210 to 313

Score:72.4 bits(176), Expect:6e-12, 
Method:Compositional matrix adjust., 
Identities:38/110(35%), Positives:67/110(60%), Gaps:7/110(6%)

Query  5    VFTLPANTRFGVTAFANSS-GTQTVNVLVNNETAATFSGQSTNNAVIGTQVLNSGSSGKV  63
             F LP + RFG+ A+ N++   Q V V +++    TF+G+ T+     T+   SG+ GK+
Sbjct  210  CFQLPQSIRFGLIAYTNTTIHQQIVKVYIDDLLVDTFTGKGTD-----TKTYTSGT-GKI  263

Query  64   QVQVSVNGRPSDLVSAQVILTNELNFALVGSEDGTDNDYNDAVVVINWPL  113
             +++  +G P  L  +   L  +    ++G+E+GT+N+YND+VV++NWPL
Sbjct  264  CIEIIGDGNPCKLRYSYNTLEGKPGSMIIGAENGTNNNYNDSVVMLNWPL  313


>AidA/PixA family protein [Burkholderia stabilis]
Sequence ID: WP_083214530.1 Length: 296
Range 1: 185 to 295

Score:72.0 bits(175), Expect:6e-12, 
Method:Compositional matrix adjust., 
Identities:40/114(35%), Positives:66/114(57%), Gaps:7/114(6%)

Query  4    GVFTLPANTRFGVTAFANSSGTQTVNVLVNN--ETAATFSGQSTNNAVIGTQVLNSGSSG  61
            G F+LP NT F  T +AN++  Q + + +++  E AA+F G   +   +    LNS   G
Sbjct  185  GNFSLPPNTDFKATFYANAADRQDLKLFIDDAPEPAASFVGNGNDG--VRQFTLNS-KGG  241

Query  62   KVQVQVSVNGRPS--DLVSAQVILTNELNFALVGSEDGTDNDYNDAVVVINWPL  113
            K+++  S NGR S  D   A +   +++    +G+EDG D+DYND +V++ WP+
Sbjct  242  KIRIDASANGRKSATDARLAPLSAGDQVWLGWLGAEDGADSDYNDGIVILQWPI  295


>AidA/PixA family protein [Burkholderia pyrrocinia]
Sequence ID: WP_082146325.1 Length: 296
Range 1: 185 to 295

Score:72.0 bits(175), Expect:6e-12, 
Method:Compositional matrix adjust., 
Identities:40/114(35%), Positives:66/114(57%), Gaps:7/114(6%)

Query  4    GVFTLPANTRFGVTAFANSSGTQTVNVLVNN--ETAATFSGQSTNNAVIGTQVLNSGSSG  61
            G F+LP NT F  T +AN++  Q + + +++  E AA+F G   +   +    LNS   G
Sbjct  185  GNFSLPPNTDFKATFYANAADRQDLKLFIDDAPEPAASFVGNGNDG--VRQFTLNS-KGG  241

Query  62   KVQVQVSVNGRPS--DLVSAQVILTNELNFALVGSEDGTDNDYNDAVVVINWPL  113
            K+++  S NGR S  D   A +   +++    +G+EDG D+DYND +V++ WP+
Sbjct  242  KIRIDASANGRKSATDARLAPLSAGDQVWLGWLGAEDGADSDYNDGIVILQWPI  295


>MULTISPECIES: fucose-binding lectin II [Burkholderia]
Sequence ID: WP_175930324.1 Length: 129
>hypothetical protein [Burkholderia cenocepacia]
Sequence ID: MBN3503038.1 Length: 129
>fucose-binding lectin II [Burkholderia cenocepacia]
Sequence ID: MCO1394457.1 Length: 129
>fucose-binding lectin II [Burkholderia cenocepacia]
Sequence ID: MCO1404727.1 Length: 129
>fucose-binding lectin II [Burkholderia cenocepacia]
Sequence ID: UQN96263.1 Length: 129
>fucose-binding lectin II [Burkholderia cenocepacia]
Sequence ID: UQO02770.1 Length: 129 
Range 1: 12 to 129

Score:68.9 bits(167), Expect:6e-12, 
Method:Compositional matrix adjust., 
Identities:41/120(34%), Positives:64/120(53%), Gaps:11/120(9%)

Query  4    GVFTLPANTRFGVTAFANSSGTQTVNVLVNNETAATFSGQSTNNAVIGTQVLNSGSSGKV  63
            G F++P NT F    FAN++  Q + + + +        + T         LNSG+ GK+
Sbjct  12   GEFSIPPNTDFRAIFFANAAEQQHIKLFIGDSQEPAAYHKLTTRDGPREATLNSGN-GKL  70

Query  64   QVQVSVNGRPSDLVSAQVILTN---------ELNFALVGSEDGTDNDYNDAVVVINWPLG  114
            + +V+VNG+ S    A++   N          +NF +V SEDG D+DYND +VV+ WP+G
Sbjct  71   RFEVTVNGKKS-ATDARLAPINGKKSDGSPFTVNFGIVVSEDGHDSDYNDGIVVLQWPIG  129


>AidA/PixA family protein [Burkholderia sp. BKH01]
Sequence ID: WP_263344087.1 Length: 296
>AidA/PixA family protein [Burkholderia sp. BKH01]
Sequence ID: MCU9953550.1 Length: 296 
Range 1: 184 to 295

Score:72.0 bits(175), Expect:6e-12, 
Method:Compositional matrix adjust., 
Identities:40/115(35%), Positives:66/115(57%), Gaps:7/115(6%)

Query  3    QGVFTLPANTRFGVTAFANSSGTQTVNVLVNN--ETAATFSGQSTNNAVIGTQVLNSGSS  60
             G F+LP NT F    +AN++  Q + + +++  E AA+F+G    N  +    LNS   
Sbjct  184  DGNFSLPPNTDFKAIFYANAADRQDLKLFIDDAPEPAASFAGN--GNDSVRQFTLNS-KG  240

Query  61   GKVQVQVSVNGRPS--DLVSAQVILTNELNFALVGSEDGTDNDYNDAVVVINWPL  113
            GK+++  S NGR S  D   A +   +++    +G+EDG D+DYND +V++ WP+
Sbjct  241  GKIRIDASANGRKSATDARLAPLSAGDQVWLGWLGAEDGADSDYNDGIVILQWPI  295


>AidA/PixA family protein [Burkholderia pyrrocinia]
Sequence ID: WP_338642056.1 Length: 296
>AidA/PixA family protein [Burkholderia pyrrocinia]
Sequence ID: WWT63915.1 Length: 296 
Range 1: 185 to 295

Score:72.0 bits(175), Expect:6e-12, 
Method:Compositional matrix adjust., 
Identities:40/114(35%), Positives:66/114(57%), Gaps:7/114(6%)

Query  4    GVFTLPANTRFGVTAFANSSGTQTVNVLVNN--ETAATFSGQSTNNAVIGTQVLNSGSSG  61
            G F+LP NT F  T +AN++  Q + + +++  E AA+F G   +   +    LNS   G
Sbjct  185  GNFSLPPNTDFKATFYANAADRQDLKLFIDDAPEPAASFVGNGNDG--VRQFTLNS-KGG  241

Query  62   KVQVQVSVNGRPS--DLVSAQVILTNELNFALVGSEDGTDNDYNDAVVVINWPL  113
            K+++  S NGR S  D   A +   +++    +G+EDG D+DYND +V++ WP+
Sbjct  242  KIRIDASANGRKSATDARLAPLSAGDQVWLGWLGAEDGADSDYNDGIVILQWPI  295


>AidA/PixA family protein [Burkholderia cepacia]
Sequence ID: WP_081080688.1 Length: 296
Range 1: 185 to 295

Score:72.0 bits(175), Expect:7e-12, 
Method:Compositional matrix adjust., 
Identities:40/114(35%), Positives:66/114(57%), Gaps:7/114(6%)

Query  4    GVFTLPANTRFGVTAFANSSGTQTVNVLVNN--ETAATFSGQSTNNAVIGTQVLNSGSSG  61
            G FTLP +T F    +AN++  Q + + +++  E AA+F+G S +   + T  LNS   G
Sbjct  185  GNFTLPPDTAFKAIFYANAADRQDLRLFIDDAPEPAASFTGNSEDGVRLFT--LNS-KGG  241

Query  62   KVQVQVSVNGRPS--DLVSAQVILTNELNFALVGSEDGTDNDYNDAVVVINWPL  113
            ++++  S NGR S  D   A +   + +    +G+EDG D DYND +V++ WP+
Sbjct  242  RIRIDASANGRKSATDARLAPLSAGDTVWLGWLGAEDGADADYNDGIVILQWPI  295


>MULTISPECIES: fucose-binding lectin II [Burkholderia]
Sequence ID: WP_014900522.1 Length: 129
>Fucose-binding lectin II [Burkholderia cepacia GG4]
Sequence ID: AFQ51767.1 Length: 129
>hypothetical protein PI86_12465 [Burkholderia sp. A9]
Sequence ID: KHK56487.1 Length: 129 
Range 1: 12 to 129

Score:68.9 bits(167), Expect:7e-12, 
Method:Compositional matrix adjust., 
Identities:45/122(37%), Positives:69/122(56%), Gaps:15/122(12%)

Query  4    GVFTLPANTRFGVTAFANSSGTQTVNVLV--NNETAATFSGQSTNNAVIGTQVLNSGSSG  61
            G F++P NT F    FAN++  Q + + +  +NE AA     + +     T  LNSG+ G
Sbjct  12   GEFSIPPNTDFRAIFFANAAEQQHIKLFIGDSNEPAAYHKLTTRDGPREAT--LNSGN-G  68

Query  62   KVQVQVSVNGRPSDLVSAQVILTN---------ELNFALVGSEDGTDNDYNDAVVVINWP  112
            K++ +V+VNG+ S    A++   N          +NF +V SEDG D+DYND +VV+ WP
Sbjct  69   KLRFEVTVNGKTS-ATDARLAPINGKKSDGSPFTVNFGIVVSEDGHDSDYNDGIVVLQWP  127

Query  113  LG  114
            +G
Sbjct  128  IG  129


>photopexin B [Photorhabdus aegyptia]
Sequence ID: MCC8457449.1 Length: 352
Range 1: 245 to 351

Score:72.4 bits(176), Expect:7e-12, 
Method:Composition-based stats., 
Identities:39/109(36%), Positives:70/109(64%), Gaps:3/109(2%)

Query  6    FTLPANTRFGVTAFANSSG-TQTVNVLVNNETAATFSGQSTNNAVIGTQVLNSGSSGKVQ  64
            F LP + RFG+TA+ NS    QT+NV +++    T +G+  ++ +   +   SG+ GKV 
Sbjct  245  FQLPQSIRFGLTAYVNSDAHQQTINVYIDDRLVDTLTGKGISH-ITDVRTYTSGT-GKVC  302

Query  65   VQVSVNGRPSDLVSAQVILTNELNFALVGSEDGTDNDYNDAVVVINWPL  113
            +++  +G+PS L  A   L  +   A++G+ +G++++Y+D+VVV+NWPL
Sbjct  303  IEIIGDGKPSKLRYAYNTLEAKPGSAIIGANNGSNDNYDDSVVVLNWPL  351


>MULTISPECIES: fucose-binding lectin II [unclassified Burkholderia]
Sequence ID: WP_044845439.1 Length: 129
>hypothetical protein PL79_003195 [Burkholderia sp. USMB20]
Sequence ID: TGN98943.1 Length: 129 
Range 1: 12 to 129

Score:68.9 bits(167), Expect:7e-12, 
Method:Compositional matrix adjust., 
Identities:39/119(33%), Positives:64/119(53%), Gaps:9/119(7%)

Query  4    GVFTLPANTRFGVTAFANSSGTQTVNVLVNNETAATFSGQSTNNAVIGTQVLNSGSSGKV  63
            G F++P NT F    FAN++  Q + + + +        + T         LNSG+ GK+
Sbjct  12   GEFSIPPNTDFRAIFFANAAEQQHIKLFIGDSKEPAAYHKLTTRDGPREATLNSGN-GKL  70

Query  64   QVQVSVNGRPSDLVSAQVILTNE--------LNFALVGSEDGTDNDYNDAVVVINWPLG  114
            + +V+VNG+ S   +    ++ +        +NF +V SEDG D+DYND +VV+ WP+G
Sbjct  71   RFEVTVNGKTSATDARLAPISGKKSDGSPFTVNFGIVVSEDGHDSDYNDGIVVLQWPIG  129


>fucose-binding lectin II [Burkholderia sp. AU33545]
Sequence ID: WP_226116706.1 Length: 129
>fucose-binding lectin II [Burkholderia sp. AU33545]
Sequence ID: MCA8204065.1 Length: 129 
Range 1: 12 to 129

Score:68.9 bits(167), Expect:7e-12, 
Method:Compositional matrix adjust., 
Identities:45/122(37%), Positives:70/122(57%), Gaps:15/122(12%)

Query  4    GVFTLPANTRFGVTAFANSSGTQTVNVLV--NNETAATFSGQSTNNAVIGTQVLNSGSSG  61
            G F++P NT F    FAN+   + + + +  +NE AA +   +T +     + LNSG+ G
Sbjct  12   GDFSIPPNTDFRAIFFANAVEQRHIKLFIGDSNEPAA-YHKLTTRDGPREAK-LNSGN-G  68

Query  62   KVQVQVSVNGRPSDLVSAQVILTN---------ELNFALVGSEDGTDNDYNDAVVVINWP  112
            K++ +V+VNG+PS    A++   N          +NF +V SEDG D DYND +VV+ WP
Sbjct  69   KLRFEVTVNGKPS-ATDARLAPINGKKADGLPFTVNFGIVVSEDGHDCDYNDGIVVLQWP  127

Query  113  LG  114
            +G
Sbjct  128  IG  129


>MULTISPECIES: fucose-binding lectin II [Burkholderia]
Sequence ID: WP_012365171.1 Length: 129
>fucose-binding lectin II [Burkholderia ambifaria MC40-6]
Sequence ID: ACB65731.1 Length: 129
>hypothetical protein [Burkholderia ambifaria]
Sequence ID: MBR8062389.1 Length: 129
>hypothetical protein [Burkholderia ambifaria]
Sequence ID: MBR8174609.1 Length: 129
>hypothetical protein [Burkholderia ambifaria]
Sequence ID: MBR8253449.1 Length: 129
>hypothetical protein FFI87_028750 [Burkholderia sp. KBS0801]
Sequence ID: QDW54159.1 Length: 129 
Range 1: 12 to 129

Score:68.9 bits(167), Expect:7e-12, 
Method:Compositional matrix adjust., 
Identities:41/120(34%), Positives:64/120(53%), Gaps:11/120(9%)

Query  4    GVFTLPANTRFGVTAFANSSGTQTVNVLVNNETAATFSGQSTNNAVIGTQVLNSGSSGKV  63
            G F++P NT F    FAN++  Q + + + +        + T         LNSG+ GK+
Sbjct  12   GEFSIPPNTDFRAIFFANAAEQQHIKLFIGDSKEPAAYHKLTTRDGPREATLNSGN-GKL  70

Query  64   QVQVSVNGRPSDLVSAQVILTN---------ELNFALVGSEDGTDNDYNDAVVVINWPLG  114
            + +V+VNG+ S    A++   N          +NF +V SEDG D+DYND +VV+ WP+G
Sbjct  71   RFEVTVNGKAS-ATDARLAPINGKKSDGSPFTVNFGIVVSEDGHDSDYNDGIVVLQWPIG  129


>MULTISPECIES: fucose-binding lectin II [unclassified Burkholderia]
Sequence ID: WP_124529316.1 Length: 129
>hypothetical protein DIE02_15130 [Burkholderia sp. Bp8991]
Sequence ID: RQS06034.1 Length: 129
>hypothetical protein DID99_20145 [Burkholderia sp. Bp8986]
Sequence ID: RQS52980.1 Length: 129
>hypothetical protein DIE16_17645 [Burkholderia sp. Bp9090]
Sequence ID: RQZ38029.1 Length: 129 
Range 1: 12 to 129

Score:68.9 bits(167), Expect:7e-12, 
Method:Compositional matrix adjust., 
Identities:39/119(33%), Positives:64/119(53%), Gaps:9/119(7%)

Query  4    GVFTLPANTRFGVTAFANSSGTQTVNVLVNNETAATFSGQSTNNAVIGTQVLNSGSSGKV  63
            G F++P NT F    FAN++  Q + + + +        + T         LNSG+ GK+
Sbjct  12   GEFSIPPNTDFRAIFFANAAEQQHIKLFIGDSKEPAAYHKLTTRDGPREATLNSGN-GKL  70

Query  64   QVQVSVNGRPSDLVSAQVILTNE--------LNFALVGSEDGTDNDYNDAVVVINWPLG  114
            + +V+VNG+ S   +    ++ +        +NF +V SEDG D+DYND +VV+ WP+G
Sbjct  71   RFEVTVNGKTSATDARLAPISGKKSDGSPFTVNFGIVVSEDGHDSDYNDGIVVLQWPIG  129


>AidA/PixA family protein [Burkholderia cepacia]
Sequence ID: WP_226287604.1 Length: 296
>hypothetical protein [Burkholderia cepacia]
Sequence ID: MCA8323874.1 Length: 296 
Range 1: 185 to 295

Score:72.0 bits(175), Expect:7e-12, 
Method:Compositional matrix adjust., 
Identities:41/114(36%), Positives:66/114(57%), Gaps:7/114(6%)

Query  4    GVFTLPANTRFGVTAFANSSGTQTVNVLVNN--ETAATFSGQSTNNAVIGTQVLNSGSSG  61
            G FTLP +T F    +AN++  Q + + +++  E AA+F+G S +   + T  LNS  SG
Sbjct  185  GNFTLPPDTAFKAIFYANAADRQDLRLFIDDAPEPAASFTGNSDDGVRLFT--LNS-KSG  241

Query  62   KVQVQVSVNGRPS--DLVSAQVILTNELNFALVGSEDGTDNDYNDAVVVINWPL  113
            K+++    NGR S  D   A +   + +    +G+EDG D DYND +V++ WP+
Sbjct  242  KIRIDAFANGRKSATDARLAPLSAGDTVWLGWLGAEDGADADYNDGIVILQWPV  295


>photopexin PpxA [Photorhabdus aegyptia]
Sequence ID: WP_267483583.1 Length: 564
Range 1: 457 to 563

Score:72.8 bits(177), Expect:7e-12, 
Method:Composition-based stats., 
Identities:39/109(36%), Positives:70/109(64%), Gaps:3/109(2%)

Query  6    FTLPANTRFGVTAFANSSG-TQTVNVLVNNETAATFSGQSTNNAVIGTQVLNSGSSGKVQ  64
            F LP + RFG+TA+ NS    QT+NV +++    T +G+  ++ +   +   SG+ GKV 
Sbjct  457  FQLPQSIRFGLTAYVNSDAHQQTINVYIDDRLVDTLTGKGISH-ITDVRTYTSGT-GKVC  514

Query  65   VQVSVNGRPSDLVSAQVILTNELNFALVGSEDGTDNDYNDAVVVINWPL  113
            +++  +G+PS L  A   L  +   A++G+ +G++++Y+D+VVV+NWPL
Sbjct  515  IEIIGDGKPSKLRYAYNTLEAKPGSAIIGANNGSNDNYDDSVVVLNWPL  563


>MULTISPECIES: fucose-binding lectin II [unclassified Burkholderia]
Sequence ID: WP_089501010.1 Length: 129
>hypothetical protein [Burkholderia sp. BE24]
Sequence ID: MPV57760.1 Length: 129
>hypothetical protein CFB46_20160 [Burkholderia sp. HI2761]
Sequence ID: OXJ23236.1 Length: 129 
Range 1: 12 to 129

Score:68.9 bits(167), Expect:7e-12, 
Method:Compositional matrix adjust., 
Identities:44/122(36%), Positives:69/122(56%), Gaps:15/122(12%)

Query  4    GVFTLPANTRFGVTAFANSSGTQTVNVLVNN--ETAATFSGQSTNNAVIGTQVLNSGSSG  61
            G F++P NT F    FAN++  Q + + + +  E AA +   + +     T  LNSG+ G
Sbjct  12   GEFSIPPNTDFRAIFFANAAEQQHIKLFIGDSKEPAAYYKLTTRDGPREAT--LNSGN-G  68

Query  62   KVQVQVSVNGRPSDLVSAQVILTN---------ELNFALVGSEDGTDNDYNDAVVVINWP  112
            K++ +V+VNG+ S    A++   N          +NF +V SEDG D+DYND +VV+ WP
Sbjct  69   KLRFEVTVNGKTS-ATDARLAPINGKKSDGSPFTVNFGIVVSEDGHDSDYNDGIVVLQWP  127

Query  113  LG  114
            +G
Sbjct  128  IG  129


>MULTISPECIES: fucose-binding lectin II [unclassified Burkholderia]
Sequence ID: WP_124487078.1 Length: 129
>hypothetical protein DIE20_32095 [Burkholderia sp. Bp9131]
Sequence ID: RQR31910.1 Length: 129
>hypothetical protein DIE12_20685 [Burkholderia sp. Bp9015]
Sequence ID: RQR70415.1 Length: 129
>hypothetical protein DIE10_15235 [Burkholderia sp. Bp9011]
Sequence ID: RQR82287.1 Length: 129
>hypothetical protein DIE09_17470 [Burkholderia sp. Bp9010]
Sequence ID: RQR92089.1 Length: 129
>hypothetical protein DID97_14665 [Burkholderia sp. Bp8977]
Sequence ID: RQS76398.1 Length: 129 
Range 1: 12 to 129

Score:68.9 bits(167), Expect:7e-12, 
Method:Compositional matrix adjust., 
Identities:39/119(33%), Positives:64/119(53%), Gaps:9/119(7%)

Query  4    GVFTLPANTRFGVTAFANSSGTQTVNVLVNNETAATFSGQSTNNAVIGTQVLNSGSSGKV  63
            G F++P NT F    FAN++  Q + + + +        + T         LNSG+ GK+
Sbjct  12   GEFSIPPNTDFRAIFFANAAEQQHIKLFIGDSKEPAAYHKLTTRDGPREATLNSGN-GKL  70

Query  64   QVQVSVNGRPSDLVSAQVILTNE--------LNFALVGSEDGTDNDYNDAVVVINWPLG  114
            + +V+VNG+ S   +    ++ +        +NF +V SEDG D+DYND +VV+ WP+G
Sbjct  71   RFEVTVNGKTSATDARLAPISGKKSDGSPFTVNFGIVVSEDGHDSDYNDGIVVLQWPIG  129


>fucose-binding lectin II [Photorhabdus aballayi]
Sequence ID: WP_265380283.1 Length: 564
>hemopexin repeat-containing protein [Photorhabdus aballayi]
Sequence ID: MCW7549687.1 Length: 564 
Range 1: 457 to 563

Score:72.8 bits(177), Expect:8e-12, 
Method:Composition-based stats., 
Identities:39/109(36%), Positives:69/109(63%), Gaps:3/109(2%)

Query  6    FTLPANTRFGVTAFANSS-GTQTVNVLVNNETAATFSGQSTNNAVIGTQVLNSGSSGKVQ  64
            F LP + RFG+TA+ N+    QT+NV +++    T +G+  ++ +I  +   SG+ GKV 
Sbjct  457  FQLPQSIRFGLTAYVNTDIHQQTINVYIDDLLVDTLTGKKISH-IINVKTYTSGT-GKVC  514

Query  65   VQVSVNGRPSDLVSAQVILTNELNFALVGSEDGTDNDYNDAVVVINWPL  113
            ++V  +G+P  L  A   L  +   A++G+ +G +N+Y+D+V+V+NWPL
Sbjct  515  IEVIGDGKPCKLRYAYNTLEAKPGTAIIGASNGANNNYDDSVIVLNWPL  563


>fucose-binding lectin II [Burkholderia territorii]
Sequence ID: WP_244138220.1 Length: 203
Range 1: 86 to 203

Score:70.5 bits(171), Expect:8e-12, 
Method:Compositional matrix adjust., 
Identities:40/119(34%), Positives:64/119(53%), Gaps:9/119(7%)

Query  4    GVFTLPANTRFGVTAFANSSGTQTVNVLVNNETAATFSGQSTNNAVIGTQVLNSGSSGKV  63
            G F++P NT F    FAN++  Q + + + +        + T         LNSG+ GK+
Sbjct  86   GEFSIPPNTDFRAIFFANAAEQQHIKLFIGDSKEPAAYHKLTTRDGPREATLNSGN-GKL  144

Query  64   QVQVSVNGRPSDLVSAQVILTNE--------LNFALVGSEDGTDNDYNDAVVVINWPLG  114
            + +V+VNG+ S   +    +T +        +NF +V SEDG D+DYND +VV+ WP+G
Sbjct  145  RFEVTVNGKASATDARLAPITGKKSDGSPYTVNFGIVVSEDGHDSDYNDGIVVLQWPIG  203


>fucose-binding lectin II [Photorhabdus stackebrandtii]
Sequence ID: WP_166291141.1 Length: 339
>photopexin B [Photorhabdus stackebrandtii]
Sequence ID: NHB98283.1 Length: 339 
Range 1: 234 to 337

Score:72.4 bits(176), Expect:8e-12, 
Method:Compositional matrix adjust., 
Identities:38/106(36%), Positives:67/106(63%), Gaps:3/106(2%)

Query  8    LPANTRFGVTAFANSS-GTQTVNVLVNNETAATFSGQSTNNAVIGTQVLNSGSSGKVQVQ  66
            LP N +FG++A+ N+    QT+ V ++++ A T +G+  N +V+G +   SG+ GKV ++
Sbjct  234  LPHNVKFGLSAYVNTDIHQQTIKVYIDDQLADTLTGKGIN-SVLGFKTYPSGT-GKVCIE  291

Query  67   VSVNGRPSDLVSAQVILTNELNFALVGSEDGTDNDYNDAVVVINWP  112
            ++ +G+P  L  A   L  +    ++G+E GT + YND+VVV+ WP
Sbjct  292  IAGDGKPCKLRYANNPLDAKPRTTIIGAETGTADKYNDSVVVLIWP  337


>AidA/PixA family protein [Burkholderia cepacia]
Sequence ID: WP_081068540.1 Length: 296
Range 1: 185 to 295

Score:72.0 bits(175), Expect:8e-12, 
Method:Compositional matrix adjust., 
Identities:41/114(36%), Positives:66/114(57%), Gaps:7/114(6%)

Query  4    GVFTLPANTRFGVTAFANSSGTQTVNVLVNN--ETAATFSGQSTNNAVIGTQVLNSGSSG  61
            G FTLP +T F    +AN++  Q + + +++  E AA+F+G S +   + T  LNS  SG
Sbjct  185  GNFTLPPDTAFKAIFYANAADRQDLKLFIDDAPEPAASFTGNSDDGVRLFT--LNS-KSG  241

Query  62   KVQVQVSVNGRPS--DLVSAQVILTNELNFALVGSEDGTDNDYNDAVVVINWPL  113
            K+++    NGR S  D   A +   + +    +G+EDG D DYND +V++ WP+
Sbjct  242  KIRIDAFANGRKSATDARLAPLSAGDTVWLGWLGAEDGADADYNDGIVILQWPV  295


>AidA/PixA family protein [Burkholderia cepacia]
Sequence ID: WP_081066315.1 Length: 296
>hypothetical protein LZ568_39460 [Burkholderia cepacia]
Sequence ID: UIY62023.1 Length: 296 
Range 1: 185 to 295

Score:72.0 bits(175), Expect:8e-12, 
Method:Compositional matrix adjust., 
Identities:40/114(35%), Positives:65/114(57%), Gaps:7/114(6%)

Query  4    GVFTLPANTRFGVTAFANSSGTQTVNVLVNN--ETAATFSGQSTNNAVIGTQVLNSGSSG  61
            G FTLP +T F    +AN+   Q + + +++  E AA+F+G S +   + T  LNS   G
Sbjct  185  GNFTLPPDTAFKAIFYANADDRQDLKLFIDDAPEPAASFTGNSEDGVRLFT--LNS-KGG  241

Query  62   KVQVQVSVNGRPS--DLVSAQVILTNELNFALVGSEDGTDNDYNDAVVVINWPL  113
            ++++  S NGR S  D   A +   + +    +G+EDG D DYND +V++ WP+
Sbjct  242  RIRIDASANGRKSATDARLAPLSAGDTVWLGWLGAEDGADADYNDGIVILQWPI  295


>AidA/PixA family protein, partial [Burkholderia arboris]
Sequence ID: WP_262390365.1 Length: 344
Range 1: 233 to 343

Score:72.0 bits(175), Expect:8e-12, 
Method:Compositional matrix adjust., 
Identities:40/114(35%), Positives:65/114(57%), Gaps:7/114(6%)

Query  4    GVFTLPANTRFGVTAFANSSGTQTVNVLVNN--ETAATFSGQSTNNAVIGTQVLNSGSSG  61
            G FTLP NT F  T +AN++  Q + + +++  E AA+F+G   +   +    LNS   G
Sbjct  233  GNFTLPPNTAFKATFYANAADRQDLKLFIDDAPEPAASFAGNGNDG--VKQFTLNS-QGG  289

Query  62   KVQVQVSVNGRPS--DLVSAQVILTNELNFALVGSEDGTDNDYNDAVVVINWPL  113
            ++++  S NGR S  D   A +   + +    +G+EDG D DYND +V++ WP+
Sbjct  290  RIRIDASANGRKSATDARLAPLSAGDTVWLGWLGAEDGADRDYNDGIVILQWPI  343


>AidA/PixA family protein [Burkholderia stabilis]
Sequence ID: WP_083282088.1 Length: 296
Range 1: 185 to 295

Score:71.6 bits(174), Expect:9e-12, 
Method:Compositional matrix adjust., 
Identities:41/114(36%), Positives:65/114(57%), Gaps:7/114(6%)

Query  4    GVFTLPANTRFGVTAFANSSGTQTVNVLVNN--ETAATFSGQSTNNAVIGTQVLNSGSSG  61
            G F LP NT F    +AN++ TQ + + +++  E AA+F+G   +   + T  LNS   G
Sbjct  185  GNFHLPPNTGFKAIFYANAADTQNLKLFIDDAPEPAASFTGNGNDGVRMFT--LNS-RGG  241

Query  62   KVQVQVSVNGRPS--DLVSAQVILTNELNFALVGSEDGTDNDYNDAVVVINWPL  113
            K+++  S NGR S  D   A +   + +    +G+EDG D DYND +V++ WP+
Sbjct  242  KIRIDASANGRQSATDARLAPLSAGDTVWLGWLGAEDGADRDYNDGIVILQWPI  295


>fucose-binding lectin II [Photorhabdus bodei]
Sequence ID: WP_334223457.1 Length: 296
Range 1: 188 to 295

Score:71.6 bits(174), Expect:9e-12, 
Method:Compositional matrix adjust., 
Identities:36/110(33%), Positives:67/110(60%), Gaps:3/110(2%)

Query  5    VFTLPANTRFGVTAFANSS-GTQTVNVLVNNETAATFSGQSTNNAVIGTQVLNSGSSGKV  63
             F LP +T+F +TA+ N+    Q + + +++    T +G+  +N +  T+  +SG+ GK+
Sbjct  188  CFQLPQSTKFRLTAYTNTDVHQQMIKIYIDDILVDTLTGKGIDN-LTATKSYSSGT-GKI  245

Query  64   QVQVSVNGRPSDLVSAQVILTNELNFALVGSEDGTDNDYNDAVVVINWPL  113
             + ++ +G+P  L  A   L  +    ++G+E+GT N+YND VV++NWPL
Sbjct  246  CIGITGDGKPCKLHYAYNTLDGKPGSVIIGAENGTKNNYNDCVVILNWPL  295


>fucose-binding lectin II [Burkholderia cepacia]
Sequence ID: WP_226150872.1 Length: 129
>fucose-binding lectin II [Burkholderia cepacia]
Sequence ID: MCA7977725.1 Length: 129
>fucose-binding lectin II [Burkholderia cepacia]
Sequence ID: MCA8219318.1 Length: 129 
Range 1: 12 to 129

Score:68.6 bits(166), Expect:9e-12, 
Method:Compositional matrix adjust., 
Identities:41/120(34%), Positives:64/120(53%), Gaps:11/120(9%)

Query  4    GVFTLPANTRFGVTAFANSSGTQTVNVLVNNETAATFSGQSTNNAVIGTQVLNSGSSGKV  63
            G F++P NT F    FAN++  Q + + + +        + T         LNSG+ GK+
Sbjct  12   GEFSIPPNTDFRAIFFANAAEQQHIKLFIGDSKEPAAYHKLTTRDGPREATLNSGN-GKL  70

Query  64   QVQVSVNGRPSDLVSAQVILTN---------ELNFALVGSEDGTDNDYNDAVVVINWPLG  114
            + +V+VNG+ S    A++   N          +NF +V SEDG D+DYND +VV+ WP+G
Sbjct  71   RFEVTVNGKTS-ATDARLAPINGKKSDGSPYTVNFGIVVSEDGHDSDYNDGIVVLQWPIG  129


>fucose-binding lectin II [Burkholderia diffusa]
Sequence ID: WP_059509904.1 Length: 129
>hypothetical protein WJ39_16605 [Burkholderia diffusa]
Sequence ID: KVH46899.1 Length: 129 
Range 1: 12 to 129

Score:68.6 bits(166), Expect:9e-12, 
Method:Compositional matrix adjust., 
Identities:41/120(34%), Positives:64/120(53%), Gaps:11/120(9%)

Query  4    GVFTLPANTRFGVTAFANSSGTQTVNVLVNNETAATFSGQSTNNAVIGTQVLNSGSSGKV  63
            G F++P NT F    FAN++  Q + + + +        + T         LNSG+ GK+
Sbjct  12   GEFSIPPNTDFRAIFFANAAEQQHIKLFIGDSKEPAAYHKLTTRDGPREATLNSGN-GKL  70

Query  64   QVQVSVNGRPSDLVSAQVILTN---------ELNFALVGSEDGTDNDYNDAVVVINWPLG  114
            + +V+VNG+ S    A++   N          +NF +V SEDG D+DYND +VV+ WP+G
Sbjct  71   RFEVTVNGKTS-ATDARLAPINGKKSDGSPFTVNFGIVVSEDGHDSDYNDGIVVLQWPIG  129


>AidA/PixA family protein [Burkholderia diffusa]
Sequence ID: WP_254624486.1 Length: 296
>hypothetical protein [Burkholderia diffusa]
Sequence ID: NTY35339.1 Length: 296 
Range 1: 184 to 295

Score:71.6 bits(174), Expect:9e-12, 
Method:Compositional matrix adjust., 
Identities:39/115(34%), Positives:66/115(57%), Gaps:7/115(6%)

Query  3    QGVFTLPANTRFGVTAFANSSGTQTVNVLVNN--ETAATFSGQSTNNAVIGTQVLNSGSS  60
             G F+LP NT F    +AN++  Q + + +++  E AA+F+G   +   +    LNS   
Sbjct  184  DGNFSLPPNTDFKAIFYANAADRQDLKLFIDDAPEPAASFAGNGNDG--VRQFTLNS-KG  240

Query  61   GKVQVQVSVNGRPS--DLVSAQVILTNELNFALVGSEDGTDNDYNDAVVVINWPL  113
            GK+++  S NGR S  D   A +   +++    +G+EDG D+DYND +V++ WP+
Sbjct  241  GKIRIDASANGRKSATDARLAPLSAGDQVWLGWLGAEDGADSDYNDGIVILQWPI  295


>MULTISPECIES: fucose-binding lectin II [Burkholderia]
Sequence ID: WP_057926312.1 Length: 129
>hypothetical protein WI26_16070 [Burkholderia diffusa]
Sequence ID: AOI59209.1 Length: 129
>hypothetical protein WS87_17330 [Burkholderia sp. MSMB0856]
Sequence ID: AOJ88525.1 Length: 129
>hypothetical protein WI28_07455 [Burkholderia diffusa]
Sequence ID: KUZ16586.1 Length: 129
>hypothetical protein WI69_02415 [Burkholderia diffusa]
Sequence ID: KVC23566.1 Length: 129
>hypothetical protein WI71_05415 [Burkholderia diffusa]
Sequence ID: KVC50161.1 Length: 129 
Range 1: 12 to 129

Score:68.6 bits(166), Expect:9e-12, 
Method:Compositional matrix adjust., 
Identities:41/120(34%), Positives:64/120(53%), Gaps:11/120(9%)

Query  4    GVFTLPANTRFGVTAFANSSGTQTVNVLVNNETAATFSGQSTNNAVIGTQVLNSGSSGKV  63
            G F++P NT F    FAN++  Q + + + +        + T         LNSG+ GK+
Sbjct  12   GEFSIPPNTDFRAIFFANAAEQQHIKLFIGDSKEPAAYHKLTTRDGPREATLNSGN-GKL  70

Query  64   QVQVSVNGRPSDLVSAQVILTN---------ELNFALVGSEDGTDNDYNDAVVVINWPLG  114
            + +V+VNG+ S    A++   N          +NF +V SEDG D+DYND +VV+ WP+G
Sbjct  71   RFEVTVNGKTS-ATDARLAPINGKKSDGSPFTVNFGIVVSEDGHDSDYNDGIVVLQWPIG  129


>MULTISPECIES: fucose-binding lectin II [Burkholderia]
Sequence ID: WP_027781956.1 Length: 129
Range 1: 12 to 129

Score:68.6 bits(166), Expect:9e-12, 
Method:Compositional matrix adjust., 
Identities:41/120(34%), Positives:64/120(53%), Gaps:11/120(9%)

Query  4    GVFTLPANTRFGVTAFANSSGTQTVNVLVNNETAATFSGQSTNNAVIGTQVLNSGSSGKV  63
            G F++P NT F    FAN++  Q + + + +        + T         LNSG+ GK+
Sbjct  12   GEFSIPPNTDFRAIFFANAAEQQHIKLFIGDSKEPAAYHKLTTRDGPREATLNSGN-GKL  70

Query  64   QVQVSVNGRPSDLVSAQVILTN---------ELNFALVGSEDGTDNDYNDAVVVINWPLG  114
            + +V+VNG+ S    A++   N          +NF +V SEDG D+DYND +VV+ WP+G
Sbjct  71   RFEVTVNGKTS-ATDARLAPINGKKSDGSPFTVNFGIVVSEDGHDSDYNDGIVVLQWPIG  129


>AidA/PixA family protein [Burkholderia pyrrocinia]
Sequence ID: WP_244130825.1 Length: 296
Range 1: 184 to 295

Score:71.6 bits(174), Expect:1e-11, 
Method:Compositional matrix adjust., 
Identities:39/115(34%), Positives:66/115(57%), Gaps:7/115(6%)

Query  3    QGVFTLPANTRFGVTAFANSSGTQTVNVLVNN--ETAATFSGQSTNNAVIGTQVLNSGSS  60
             G F+LP NT F    +AN++  Q + + +++  E AA+F+G   +   +    LNS   
Sbjct  184  DGNFSLPPNTDFKAIFYANAADRQDLKLFIDDAPEPAASFAGNGNDG--VRQFTLNS-KG  240

Query  61   GKVQVQVSVNGRPS--DLVSAQVILTNELNFALVGSEDGTDNDYNDAVVVINWPL  113
            GK+++  S NGR S  D   A +   +++    +G+EDG D+DYND +V++ WP+
Sbjct  241  GKIRIDASANGRKSATDARLAPLSAGDQVWLGWLGAEDGADSDYNDGIVILQWPI  295


>fucose-binding lectin II [Burkholderia metallica]
Sequence ID: WP_069258982.1 Length: 129
>hypothetical protein WJ16_20690 [Burkholderia metallica]
Sequence ID: AOJ34039.1 Length: 129
>fucose-binding lectin II [Burkholderia metallica]
Sequence ID: MCA8000798.1 Length: 129
>fucose-binding lectin II [Burkholderia metallica]
Sequence ID: MCA8022409.1 Length: 129
>fucose-binding lectin II [Burkholderia metallica]
Sequence ID: MDN7934414.1 Length: 129
>lectin [Burkholderia metallica]
Sequence ID: VWB24365.1 Length: 129 
Range 1: 12 to 129

Score:68.6 bits(166), Expect:1e-11, 
Method:Compositional matrix adjust., 
Identities:45/122(37%), Positives:71/122(58%), Gaps:15/122(12%)

Query  4    GVFTLPANTRFGVTAFANSSGTQTVNVLV--NNETAATFSGQSTNNAVIGTQVLNSGSSG  61
            G F++P NT F    FAN++  Q + + +  +NE AA +   +T +     + LNSG+ G
Sbjct  12   GEFSIPPNTDFRAIFFANAAEQQHIKLFIGDSNEPAA-YHKLTTRDGPREAK-LNSGN-G  68

Query  62   KVQVQVSVNGRPSDLVSAQVILTN---------ELNFALVGSEDGTDNDYNDAVVVINWP  112
            K++ +V+VNG+ S    A++   N          +NF +V SEDG D+DYND +VV+ WP
Sbjct  69   KLRFEVTVNGKTS-ATDARLAPINGKKADGSPYTVNFGIVVSEDGHDSDYNDGIVVLQWP  127

Query  113  LG  114
            +G
Sbjct  128  IG  129


>fucose-binding lectin II [Photorhabdus cinerea]
Sequence ID: WP_278249777.1 Length: 564
Range 1: 457 to 563

Score:72.4 bits(176), Expect:1e-11, 
Method:Composition-based stats., 
Identities:41/109(38%), Positives:70/109(64%), Gaps:3/109(2%)

Query  6    FTLPANTRFGVTAFANS-SGTQTVNVLVNNETAATFSGQSTNNAVIGTQVLNSGSSGKVQ  64
            F LP + RFG+TA+ N+ S  QT+NV ++N    T +G+  ++ +I  +   SG+ GK+ 
Sbjct  457  FQLPHSIRFGLTAYVNTDSHQQTINVYIDNLLVDTLTGKGISH-IIDVRTYTSGT-GKIC  514

Query  65   VQVSVNGRPSDLVSAQVILTNELNFALVGSEDGTDNDYNDAVVVINWPL  113
            ++V  +G+P  L  A   L  +   A++G+ +GT+N+Y+D+VVV+NW L
Sbjct  515  IEVKGDGKPCKLRYAYNTLDEKPGTAIIGANNGTNNNYDDSVVVLNWSL  563


>photopexin B [Photorhabdus akhurstii]
Sequence ID: QXF36324.1 Length: 345
Range 1: 238 to 344

Score:72.0 bits(175), Expect:1e-11, 
Method:Composition-based stats., 
Identities:39/109(36%), Positives:70/109(64%), Gaps:3/109(2%)

Query  6    FTLPANTRFGVTAFANSSG-TQTVNVLVNNETAATFSGQSTNNAVIGTQVLNSGSSGKVQ  64
            F LP + RFG+TA+ NS    QT+NV +++    T +G+  ++ +   +   SG+ GKV 
Sbjct  238  FQLPQSIRFGLTAYVNSDAHQQTINVYIDDRLVDTLTGKGISH-ITDVRTYTSGT-GKVC  295

Query  65   VQVSVNGRPSDLVSAQVILTNELNFALVGSEDGTDNDYNDAVVVINWPL  113
            +++  +G+PS L  A   L  +   A++G+ +G++++Y+D+VVV+NWPL
Sbjct  296  IEIIGDGKPSKLRYAYNTLEAKPGSAIIGANNGSNDNYDDSVVVLNWPL  344


>fucose-binding lectin II [Photorhabdus bodei]
Sequence ID: MDB6370358.1 Length: 331
Range 1: 223 to 330

Score:71.6 bits(174), Expect:1e-11, 
Method:Compositional matrix adjust., 
Identities:36/110(33%), Positives:67/110(60%), Gaps:3/110(2%)

Query  5    VFTLPANTRFGVTAFANSS-GTQTVNVLVNNETAATFSGQSTNNAVIGTQVLNSGSSGKV  63
             F LP +T+F +TA+ N+    Q + + +++    T +G+  +N +  T+  +SG+ GK+
Sbjct  223  CFQLPQSTKFRLTAYTNTDVHQQMIKIYIDDILVDTLTGKGIDN-LTATKSYSSGT-GKI  280

Query  64   QVQVSVNGRPSDLVSAQVILTNELNFALVGSEDGTDNDYNDAVVVINWPL  113
             + ++ +G+P  L  A   L  +    ++G+E+GT N+YND VV++NWPL
Sbjct  281  CIGITGDGKPCKLHYAYNTLDGKPGSVIIGAENGTKNNYNDCVVILNWPL  330


>MULTISPECIES: fucose-binding lectin II [Burkholderia]
Sequence ID: WP_105851485.1 Length: 129
>hypothetical protein [Burkholderia gladioli]
Sequence ID: MBA1361074.1 Length: 129
>hypothetical protein [Burkholderia gladioli]
Sequence ID: MBJ9678539.1 Length: 129
>fucose-binding lectin II [Burkholderia gladioli]
Sequence ID: MBU9189705.1 Length: 129
>fucose-binding lectin II [Burkholderia gladioli]
Sequence ID: MBU9275346.1 Length: 129
>fucose-binding lectin II [Burkholderia gladioli]
Sequence ID: MBU9687750.1 Length: 129 
Range 1: 12 to 129

Score:68.6 bits(166), Expect:1e-11, 
Method:Compositional matrix adjust., 
Identities:40/121(33%), Positives:70/121(57%), Gaps:13/121(10%)

Query  4    GVFTLPANTRFGVTAFANSSGTQTVNVLV-NNETAATFSGQSTNNAVIGTQVLNSGSSGK  62
            G F++P NT+F    FAN++  Q + + + +++  A +   +T +    +  LNSG+ GK
Sbjct  12   GEFSIPPNTQFRAIFFANAAEQQHIKLFIGDSQEPAAYHKLTTRDGPRES-TLNSGN-GK  69

Query  63   VQVQVSVNGRPSDLVSAQVILTN---------ELNFALVGSEDGTDNDYNDAVVVINWPL  113
            ++ +V+VNG+ S    A++   N          +NF ++ SEDG D+DYND + V+ WP+
Sbjct  70   IRFEVTVNGKKS-ATDARLAPINGKKSDGQPFTVNFGILVSEDGHDSDYNDGIAVLQWPI  128

Query  114  G  114
            G
Sbjct  129  G  129


>fucose-binding lectin II [Photorhabdus aegyptia]
Sequence ID: WP_228998661.1 Length: 336
Range 1: 230 to 335

Score:71.6 bits(174), Expect:1e-11, 
Method:Compositional matrix adjust., 
Identities:36/107(34%), Positives:64/107(59%), Gaps:2/107(1%)

Query  8    LPANTRFGVTAFANSSGTQTVNVLVNNETAATFSGQST-NNAVIGTQVLNSGSSGKVQVQ  66
            LP + RFG+ A+ N++  QTV V +++    T +  S   N ++ T+   SG+ GK+ ++
Sbjct  230  LPHSIRFGLIAYTNTNIPQTVKVYIDDLLVDTLTSTSKGQNNLMATKAYTSGT-GKICIE  288

Query  67   VSVNGRPSDLVSAQVILTNELNFALVGSEDGTDNDYNDAVVVINWPL  113
            +  +G+P  L     I   +   A++ +E+GT++ YND+VV +NWPL
Sbjct  289  IEADGKPCKLRYFDNIFDGKPGTAIISAENGTNSHYNDSVVFLNWPL  335


>fucose-binding lectin II [Photorhabdus cinerea]
Sequence ID: WP_166309904.1 Length: 344
>photopexin B [Photorhabdus cinerea]
Sequence ID: NHB94131.1 Length: 344 
Range 1: 234 to 338

Score:71.6 bits(174), Expect:1e-11, 
Method:Compositional matrix adjust., 
Identities:38/107(36%), Positives:65/107(60%), Gaps:3/107(2%)

Query  8    LPANTRFGVTAFANSS-GTQTVNVLVNNETAATFSGQSTNNAVIGTQVLNSGSSGKVQVQ  66
            LP N RF +TA++N     Q + V +++    T + +  +N +IGT++  SG+ GKV  +
Sbjct  234  LPPNIRFSLTAYSNVDIHQQIIKVYIDDRLVDTLASKGIDN-LIGTKIYKSGT-GKVCFE  291

Query  67   VSVNGRPSDLVSAQVILTNELNFALVGSEDGTDNDYNDAVVVINWPL  113
            ++ N +PS L      L  +   A++G E+G +N+YND+V++ NWPL
Sbjct  292  ITGNHKPSKLRYFDNTLDGKPGTAIIGVENGINNNYNDSVLMFNWPL  338


>AidA/PixA family protein [Burkholderia sp. S-53]
Sequence ID: WP_262530429.1 Length: 296
>hypothetical protein LXM88_02835 [Burkholderia sp. S-53]
Sequence ID: UXU85316.1 Length: 296 
Range 1: 185 to 295

Score:71.2 bits(173), Expect:1e-11, 
Method:Compositional matrix adjust., 
Identities:41/114(36%), Positives:65/114(57%), Gaps:7/114(6%)

Query  4    GVFTLPANTRFGVTAFANSSGTQTVNVLVNN--ETAATFSGQSTNNAVIGTQVLNSGSSG  61
            G F LP NT F  T +AN++  Q + + +++  E AA+F G   +N  I    LNS   G
Sbjct  185  GNFNLPPNTEFKATFYANAADRQDLKLFIDDAPEPAASFVGN--DNDGIRQFTLNS-KGG  241

Query  62   KVQVQVSVNGRPS--DLVSAQVILTNELNFALVGSEDGTDNDYNDAVVVINWPL  113
            ++++  S NGR S  D   A +   + +    +G+EDG D+DYND +V++ WP+
Sbjct  242  RIRIDASANGRKSATDARLAPLSAGDTVWLGWLGAEDGADSDYNDGIVILQWPI  295


>hypothetical protein DIE23_15825 [Burkholderia sp. Bp9143]
Sequence ID: RQR32787.1 Length: 296
Range 1: 184 to 296

Score:71.2 bits(173), Expect:1e-11, 
Method:Compositional matrix adjust., 
Identities:41/116(35%), Positives:65/116(56%), Gaps:7/116(6%)

Query  3    QGVFTLPANTRFGVTAFANSSGTQTVNVLVNN--ETAATFSGQSTNNAVIGTQVLNSGSS  60
             G F LP NT F    +AN++  Q + + +++  E AA F G S +   + T  LNS + 
Sbjct  184  DGNFNLPPNTAFKAIFYANAAFKQDLKLFIDDATEPAAAFLGSSDDGVRMFT--LNS-NG  240

Query  61   GKVQVQVSVNGRPS--DLVSAQVILTNELNFALVGSEDGTDNDYNDAVVVINWPLG  114
            GK+++  S NGR S  D   A +   +      +G+EDG D+D+ND +V++ WP+G
Sbjct  241  GKIRIDASANGRKSATDARLAPLAAGDRAWLGWLGAEDGVDSDFNDGIVILQWPIG  296


>hypothetical protein APZ15_35325 [Burkholderia cepacia ATCC 25416]
Sequence ID: ALK23578.1 Length: 132
>hypothetical protein WK70_23595 [Burkholderia cepacia]
Sequence ID: KVU54443.1 Length: 132
>hypothetical protein WL00_18180 [Burkholderia cepacia]
Sequence ID: KVW85814.1 Length: 132
>hypothetical protein WL07_30875 [Burkholderia cepacia]
Sequence ID: KVX64548.1 Length: 132 
Range 1: 21 to 131

Score:68.6 bits(166), Expect:1e-11, 
Method:Compositional matrix adjust., 
Identities:39/114(34%), Positives:64/114(56%), Gaps:7/114(6%)

Query  4    GVFTLPANTRFGVTAFANSSGTQTVNVLVNN--ETAATFSGQSTNNAVIGTQVLNSGSSG  61
            G FTLP +T F    +AN++  Q + + +++  E AA+F G S +   + T  LNS   G
Sbjct  21   GNFTLPPDTAFKAIFYANAADRQDLRLFIDDAPEPAASFVGNSEDGVRLFT--LNS-KGG  77

Query  62   KVQVQVSVNGRPS--DLVSAQVILTNELNFALVGSEDGTDNDYNDAVVVINWPL  113
            ++++    NGR S  D   A +   + +    +G+EDG D DYND +V++ WP+
Sbjct  78   RIRIDAFANGRKSATDARLAPLSAGDTVWLGWLGAEDGADADYNDGIVILQWPI  131


>hypothetical protein WL06_27465 [Burkholderia cepacia]
Sequence ID: KVX50214.1 Length: 132
>hypothetical protein WL68_20500 [Burkholderia cepacia]
Sequence ID: KWD62043.1 Length: 132
>hypothetical protein WL69_08955 [Burkholderia cepacia]
Sequence ID: KWD85951.1 Length: 132 
Range 1: 21 to 131

Score:68.2 bits(165), Expect:1e-11, 
Method:Compositional matrix adjust., 
Identities:38/114(33%), Positives:64/114(56%), Gaps:7/114(6%)

Query  4    GVFTLPANTRFGVTAFANSSGTQTVNVLVNN--ETAATFSGQSTNNAVIGTQVLNSGSSG  61
            G FTLP +T F    +AN++  Q + + +++  E AA+F+G S +   + T  LNS   G
Sbjct  21   GNFTLPPDTAFKAIFYANAADRQDLKLFIDDAPEPAASFTGNSEDGVRLFT--LNS-KGG  77

Query  62   KVQVQVSVNGRPS--DLVSAQVILTNELNFALVGSEDGTDNDYNDAVVVINWPL  113
            ++++    NGR S  D   A +   + +    +G+EDG D DYND + ++ WP+
Sbjct  78   RIRIDAFANGRKSATDARLAPLSAGDTVWLGWLGAEDGADADYNDGIAILQWPI  131


>fucose-binding lectin II [Photorhabdus sp. RW14-46]
Sequence ID: WP_165577827.1 Length: 349
>photopexin B [Photorhabdus sp. RW14-46]
Sequence ID: NHB60971.1 Length: 349 
Range 1: 241 to 348

Score:71.6 bits(174), Expect:1e-11, 
Method:Composition-based stats., 
Identities:39/109(36%), Positives:67/109(61%), Gaps:2/109(1%)

Query  6    FTLPANTRFGVTAFANSSGTQTVNVLVNNETAATFSGQST-NNAVIGTQVLNSGSSGKVQ  64
            F LP + RFG+ A+AN++  QTV V +++    T +G S   N ++ T+   SG+ GK+ 
Sbjct  241  FQLPLSIRFGLIAYANTNIPQTVKVYIDDLLVDTLTGTSKGQNNLMATKAYTSGT-GKIC  299

Query  65   VQVSVNGRPSDLVSAQVILTNELNFALVGSEDGTDNDYNDAVVVINWPL  113
            +++  +G+P  L     I   +   A++ +E+GT++ YND+VV +NWPL
Sbjct  300  IEIEGDGKPCKLRYFDNIFDGKPGTAIISAENGTNSHYNDSVVFLNWPL  348


>AidA/PixA family protein [Burkholderia sp. BE17]
Sequence ID: WP_152857978.1 Length: 296
>hypothetical protein [Burkholderia sp. BE17]
Sequence ID: MPV67439.1 Length: 296 
Range 1: 184 to 295

Score:71.2 bits(173), Expect:1e-11, 
Method:Compositional matrix adjust., 
Identities:39/115(34%), Positives:65/115(56%), Gaps:7/115(6%)

Query  3    QGVFTLPANTRFGVTAFANSSGTQTVNVLVNN--ETAATFSGQSTNNAVIGTQVLNSGSS  60
             G F+LP NT F    +AN++  Q + + +++  E AA+F+G   +   +    LNS   
Sbjct  184  DGNFSLPPNTDFKAIFYANAADRQDLKLFIDDAPEPAASFAGNGNDG--VRQFTLNS-KG  240

Query  61   GKVQVQVSVNGRPS--DLVSAQVILTNELNFALVGSEDGTDNDYNDAVVVINWPL  113
            GK+++  S NGR S  D   A +   +++    +G+EDG D DYND +V++ WP+
Sbjct  241  GKIRIDASANGRKSATDARLAPLSAGDQVWLGWLGAEDGADGDYNDGIVILQWPI  295


>photopexin B [Photorhabdus cinerea]
Sequence ID: NHB94129.1 Length: 352
Range 1: 245 to 351

Score:71.6 bits(174), Expect:1e-11, 
Method:Composition-based stats., 
Identities:41/109(38%), Positives:70/109(64%), Gaps:3/109(2%)

Query  6    FTLPANTRFGVTAFANS-SGTQTVNVLVNNETAATFSGQSTNNAVIGTQVLNSGSSGKVQ  64
            F LP + RFG+TA+ N+ S  QT+NV ++N    T +G+  ++ +I  +   SG+ GK+ 
Sbjct  245  FQLPHSIRFGLTAYVNTDSHQQTINVYIDNLLVDTLTGKGISH-IIDVRTYTSGT-GKIC  302

Query  65   VQVSVNGRPSDLVSAQVILTNELNFALVGSEDGTDNDYNDAVVVINWPL  113
            ++V  +G+P  L  A   L  +   A++G+ +GT+N+Y+D+VVV+NW L
Sbjct  303  IEVKGDGKPCKLRYAYNTLDEKPGTAIIGANNGTNNNYDDSVVVLNWSL  351


>conserved hypothetical protein [Photorhabdus asymbiotica]
Sequence ID: CAQ84897.1 Length: 363
Range 1: 255 to 362

Score:71.6 bits(174), Expect:1e-11, 
Method:Composition-based stats., 
Identities:39/109(36%), Positives:65/109(59%), Gaps:2/109(1%)

Query  6    FTLPANTRFGVTAFANSSGTQTVNVLVNNETAATFSGQST-NNAVIGTQVLNSGSSGKVQ  64
            F LP + RFG+ A+AN+   QTV V +++    T +  S   N ++ T+   SG+ GK+ 
Sbjct  255  FQLPQSIRFGLIAYANTDKPQTVKVYIDDLLVDTLTSTSKGQNNLMATKAYTSGT-GKIC  313

Query  65   VQVSVNGRPSDLVSAQVILTNELNFALVGSEDGTDNDYNDAVVVINWPL  113
            ++++ +G+P  L     I       A++ +E+GT+N YND+VV +NWPL
Sbjct  314  IEIAGDGKPCKLRYFDNIFDGNPGTAIISAENGTNNHYNDSVVFLNWPL  362


>AidA/PixA family protein [Burkholderia paludis]
Sequence ID: WP_075122882.1 Length: 296
Range 1: 185 to 295

Score:71.2 bits(173), Expect:1e-11, 
Method:Compositional matrix adjust., 
Identities:40/114(35%), Positives:67/114(58%), Gaps:7/114(6%)

Query  4    GVFTLPANTRFGVTAFANSSGTQTVNVLVNN--ETAATFSGQSTNNAVIGTQVLNSGSSG  61
            G FTLP +T F    +AN++  Q + + +++  E AA+F+G S +   + T  LNS   G
Sbjct  185  GNFTLPPDTAFKAIFYANAADRQELKLFIDDAPEPAASFTGNSEDGVRMFT--LNS-KGG  241

Query  62   KVQVQVSVNGRPS--DLVSAQVILTNELNFALVGSEDGTDNDYNDAVVVINWPL  113
            K+++  S NG+ S  D   A +   + +    +GSEDG D+D+ND +V++ WP+
Sbjct  242  KIRIDASANGKRSATDARLAPLSAGDTVWLGWLGSEDGADSDFNDGIVILQWPI  295


>MULTISPECIES: AidA/PixA family protein [Burkholderia]
Sequence ID: WP_081896738.1 Length: 296
>hypothetical protein LMG30113_06367 [Burkholderia paludis]
Sequence ID: CAB3771049.1 Length: 296
>inclusion body protein [Burkholderia paludis]
Sequence ID: VWC40610.1 Length: 296 
Range 1: 185 to 295

Score:71.2 bits(173), Expect:1e-11, 
Method:Compositional matrix adjust., 
Identities:40/114(35%), Positives:67/114(58%), Gaps:7/114(6%)

Query  4    GVFTLPANTRFGVTAFANSSGTQTVNVLVNN--ETAATFSGQSTNNAVIGTQVLNSGSSG  61
            G FTLP +T F    +AN++  Q + + +++  E AA+F+G S +   + T  LNS   G
Sbjct  185  GNFTLPPDTAFKAIFYANAADRQELKLFIDDAPEPAASFTGNSEDGVRMFT--LNS-KGG  241

Query  62   KVQVQVSVNGRPS--DLVSAQVILTNELNFALVGSEDGTDNDYNDAVVVINWPL  113
            K+++  S NG+ S  D   A +   + +    +GSEDG D+D+ND +V++ WP+
Sbjct  242  KIRIDASANGKRSATDARLAPLSAGDTVWLGWLGSEDGADSDFNDGIVILQWPI  295


>fucose-binding lectin II [Burkholderia territorii]
Sequence ID: WP_059542440.1 Length: 129
>hypothetical protein WS52_30815 [Burkholderia territorii]
Sequence ID: KUZ26809.1 Length: 129
>hypothetical protein WS53_09745 [Burkholderia territorii]
Sequence ID: KUZ58402.1 Length: 129 
Range 1: 12 to 129

Score:68.2 bits(165), Expect:2e-11, 
Method:Compositional matrix adjust., 
Identities:39/119(33%), Positives:63/119(52%), Gaps:9/119(7%)

Query  4    GVFTLPANTRFGVTAFANSSGTQTVNVLVNNETAATFSGQSTNNAVIGTQVLNSGSSGKV  63
            G F++P NT F    FAN++  Q + + + +        + T         LNSG+ GK+
Sbjct  12   GEFSIPPNTDFRAIFFANAAEQQHIKLFIGDSKEPAAYHKLTTRDGPREATLNSGN-GKL  70

Query  64   QVQVSVNGRPSDLVSAQVILTNE--------LNFALVGSEDGTDNDYNDAVVVINWPLG  114
            + +V+VNG+ S   +    +T +        +NF +V SED  D+DYND +VV+ WP+G
Sbjct  71   RFEVTVNGKASATDARLAPITGKKSDGSPYTVNFGIVVSEDSHDSDYNDGIVVLQWPIG  129


>fucose-binding lectin II [Photorhabdus bodei]
Sequence ID: WP_271867185.1 Length: 312
>fucose-binding lectin II [Photorhabdus bodei]
Sequence ID: MDB6373825.1 Length: 312 
Range 1: 207 to 310

Score:71.2 bits(173), Expect:2e-11, 
Method:Compositional matrix adjust., 
Identities:39/110(35%), Positives:66/110(60%), Gaps:7/110(6%)

Query  5    VFTLPANTRFGVTAFANSS-GTQTVNVLVNNETAATFSGQSTNNAVIGTQVLNSGSSGKV  63
             F LP + RFG+ A+ N++   QTV V +++    TF+G+ T+     T+   SG+ GKV
Sbjct  207  CFQLPQSIRFGLIAYTNTTTHQQTVKVYIDDLLVDTFTGKGTD-----TKAYTSGT-GKV  260

Query  64   QVQVSVNGRPSDLVSAQVILTNELNFALVGSEDGTDNDYNDAVVVINWPL  113
             +++  +G+P  L  +   L  +     +G+E+  +N+YND+VVV+NWPL
Sbjct  261  CIEIIGDGKPCKLRYSYNTLDGKPGTVTIGAENDANNNYNDSVVVLNWPL  310


>fucose-binding lectin II [Burkholderia pyrrocinia]
Sequence ID: WP_114181084.1 Length: 129
>hypothetical protein CUJ89_31160 [Burkholderia pyrrocinia]
Sequence ID: AXF24713.1 Length: 129 
Range 1: 12 to 129

Score:68.2 bits(165), Expect:2e-11, 
Method:Compositional matrix adjust., 
Identities:41/120(34%), Positives:63/120(52%), Gaps:11/120(9%)

Query  4    GVFTLPANTRFGVTAFANSSGTQTVNVLVNNETAATFSGQSTNNAVIGTQVLNSGSSGKV  63
            G F++P NT F    FAN++  Q + + +          + T         LNSG+ GK+
Sbjct  12   GEFSIPPNTDFRAIFFANAAEQQHIKLFIGESKEPAAYHKLTTRDGPREATLNSGN-GKL  70

Query  64   QVQVSVNGRPSDLVSAQVILTN---------ELNFALVGSEDGTDNDYNDAVVVINWPLG  114
            + +V+VNG+ S    A++   N          +NF +V SEDG D+DYND +VV+ WP+G
Sbjct  71   RFEVTVNGKTS-ATDARLAPINGKKSDGSPFTVNFGIVVSEDGHDSDYNDGIVVLQWPIG  129


>fucose-binding lectin II [Photorhabdus bodei]
Sequence ID: WP_271859599.1 Length: 312
>fucose-binding lectin II [Photorhabdus bodei]
Sequence ID: MDB6369574.1 Length: 312 
Range 1: 207 to 310

Score:71.2 bits(173), Expect:2e-11, 
Method:Compositional matrix adjust., 
Identities:39/110(35%), Positives:66/110(60%), Gaps:7/110(6%)

Query  5    VFTLPANTRFGVTAFANSS-GTQTVNVLVNNETAATFSGQSTNNAVIGTQVLNSGSSGKV  63
             F LP + RFG+ A+ N++   QTV V +++    TF+G+ T+     T+   SG+ GKV
Sbjct  207  CFQLPQSIRFGLIAYTNTTTHQQTVKVYIDDLLVDTFTGKGTD-----TKAYTSGT-GKV  260

Query  64   QVQVSVNGRPSDLVSAQVILTNELNFALVGSEDGTDNDYNDAVVVINWPL  113
             +++  +G+P  L  +   L  +     +G+E+  +N+YND+VVV+NWPL
Sbjct  261  CIEIIGDGKPCKLRYSYNTLDGKPGTVTIGAENDANNNYNDSVVVLNWPL  310


>AidA/PixA family protein [Burkholderia cepacia]
Sequence ID: WP_334045601.1 Length: 296
Range 1: 185 to 295

Score:70.9 bits(172), Expect:2e-11, 
Method:Compositional matrix adjust., 
Identities:40/114(35%), Positives:65/114(57%), Gaps:7/114(6%)

Query  4    GVFTLPANTRFGVTAFANSSGTQTVNVLVNN--ETAATFSGQSTNNAVIGTQVLNSGSSG  61
            G FTLP +T F    +AN++  Q + + +++  E AA+F G S +   + T  LNS   G
Sbjct  185  GNFTLPPDTAFKAIFYANAADRQDLKLFIDDAPEPAASFVGNSEDGVRLFT--LNS-KGG  241

Query  62   KVQVQVSVNGRPS--DLVSAQVILTNELNFALVGSEDGTDNDYNDAVVVINWPL  113
            ++++  S NGR S  D   A +   + +    +G+EDG D DYND +V++ WP+
Sbjct  242  RIRIDASANGRKSATDARLAPLSAGDTVWLGWLGAEDGADADYNDGIVILQWPI  295


>fucose-binding lectin II [Photorhabdus bodei]
Sequence ID: WP_271867187.1 Length: 333
>fucose-binding lectin II [Photorhabdus bodei]
Sequence ID: MDB6373826.1 Length: 333 
Range 1: 227 to 332

Score:71.2 bits(173), Expect:2e-11, 
Method:Compositional matrix adjust., 
Identities:39/112(35%), Positives:67/112(59%), Gaps:7/112(6%)

Query  3    QGVFTLPANTRFGVTAFANSS-GTQTVNVLVNNETAATFSGQSTNNAVIGTQVLNSGSSG  61
            +  F LP + RFG+ A+ N++   QTV V +++    TF+G+ T+     T+   SG+ G
Sbjct  227  KHCFQLPQSIRFGLIAYTNTTTHQQTVKVYIDDLLVDTFTGKGTD-----TKAYTSGT-G  280

Query  62   KVQVQVSVNGRPSDLVSAQVILTNELNFALVGSEDGTDNDYNDAVVVINWPL  113
            KV +++  +G+P  L  +   L  +     +G+E+  +N+YND+VVV+NWPL
Sbjct  281  KVCIEIIGDGKPCKLRYSYNTLDGKPGTVTIGAENDANNNYNDSVVVLNWPL  332


>fucose-binding lectin II [Photorhabdus laumondii]
Sequence ID: WP_113026801.1 Length: 312
>hypothetical protein CKY01_19010 [Photorhabdus laumondii subsp. clarkei]
Sequence ID: RAW85605.1 Length: 312 
Range 1: 207 to 310

Score:70.9 bits(172), Expect:2e-11, 
Method:Compositional matrix adjust., 
Identities:38/110(35%), Positives:66/110(60%), Gaps:7/110(6%)

Query  5    VFTLPANTRFGVTAFANSS-GTQTVNVLVNNETAATFSGQSTNNAVIGTQVLNSGSSGKV  63
             F LP + RFG+ A+ N++   QTV V +++    TF+G+ T+     T+   SG+ GK+
Sbjct  207  CFQLPQSIRFGLIAYTNTAIHQQTVKVYIDDLLVDTFTGKGTD-----TKAYTSGT-GKI  260

Query  64   QVQVSVNGRPSDLVSAQVILTNELNFALVGSEDGTDNDYNDAVVVINWPL  113
             +++  +G+P  L  +   L  +     +G+E+  +N+YND+VVV+NWPL
Sbjct  261  CIEIIGDGKPCKLRYSYNTLDGKPGTVTIGAENDANNNYNDSVVVLNWPL  310


>fucose-binding lectin II [Photorhabdus bodei]
Sequence ID: WP_112896697.1 Length: 312
>hypothetical protein [Photorhabdus bodei]
Sequence ID: NDL01467.1 Length: 312
>hypothetical protein [Photorhabdus bodei]
Sequence ID: NDL05275.1 Length: 312
>hypothetical protein [Photorhabdus bodei]
Sequence ID: NDL09938.1 Length: 312
>hypothetical protein CKY02_20080 [Photorhabdus bodei]
Sequence ID: RAX07867.1 Length: 312 
Range 1: 207 to 310

Score:70.9 bits(172), Expect:2e-11, 
Method:Compositional matrix adjust., 
Identities:38/110(35%), Positives:66/110(60%), Gaps:7/110(6%)

Query  5    VFTLPANTRFGVTAFANSS-GTQTVNVLVNNETAATFSGQSTNNAVIGTQVLNSGSSGKV  63
             F LP + RFG+ A+ N++   QTV V +++    TF+G+ T+     T+   SG+ GK+
Sbjct  207  CFQLPQSIRFGLIAYTNTTTHQQTVKVYIDDLLVDTFTGKGTD-----TKAYTSGT-GKI  260

Query  64   QVQVSVNGRPSDLVSAQVILTNELNFALVGSEDGTDNDYNDAVVVINWPL  113
             +++  +G+P  L  +   L  +     +G+E+  +N+YND+VVV+NWPL
Sbjct  261  CIEIIGDGKPCKLRYSYNTLDGKPGTVTIGAENDANNNYNDSVVVLNWPL  310


>fucose-binding lectin II, partial [Burkholderia cenocepacia]
Sequence ID: WP_283303014.1 Length: 55
>fucose-binding lectin II [Burkholderia cenocepacia]
Sequence ID: MDI9690389.1 Length: 55 
Range 1: 2 to 55

Score:65.9 bits(159), Expect:2e-11, 
Method:Compositional matrix adjust., 
Identities:30/54(56%), Positives:38/54(70%), Gaps:0/54(0%)

Query  61   GKVQVQVSVNGRPSDLVSAQVILTNELNFALVGSEDGTDNDYNDAVVVINWPLG  114
            G+V+V V  NGRPS L S QV +  +  F +VGSED  D+DYND +V +NWPLG
Sbjct  2    GRVRVIVMANGRPSRLGSRQVDIFKKSYFGIVGSEDSADDDYNDGIVFLNWPLG  55


>AidA/PixA family protein [Burkholderia pyrrocinia]
Sequence ID: WP_321781969.1 Length: 296
Range 1: 185 to 295

Score:70.9 bits(172), Expect:2e-11, 
Method:Compositional matrix adjust., 
Identities:40/114(35%), Positives:65/114(57%), Gaps:7/114(6%)

Query  4    GVFTLPANTRFGVTAFANSSGTQTVNVLVNN--ETAATFSGQSTNNAVIGTQVLNSGSSG  61
            G F LP NT F    +AN++  Q + + +++  E AA+F G   +   + T  LNS   G
Sbjct  185  GNFNLPPNTAFKAIFYANAADRQDLKLFIDDAPEPAASFVGNGNDGVRLFT--LNS-KGG  241

Query  62   KVQVQVSVNGRPS--DLVSAQVILTNELNFALVGSEDGTDNDYNDAVVVINWPL  113
            K+++  S NGR S  D   A +   +++    +G+EDG D+DYND +V++ WP+
Sbjct  242  KIRIDASANGRKSATDARLAPLSAGDQVWLGWLGAEDGADSDYNDGIVILQWPI  295


>AidA/PixA family protein [Burkholderia sp. MS455]
Sequence ID: WP_239483158.1 Length: 296
>hypothetical protein FPJ27_01105 [Burkholderia sp. MS455]
Sequence ID: QRR05109.1 Length: 296 
Range 1: 185 to 295

Score:70.9 bits(172), Expect:2e-11, 
Method:Compositional matrix adjust., 
Identities:39/114(34%), Positives:64/114(56%), Gaps:7/114(6%)

Query  4    GVFTLPANTRFGVTAFANSSGTQTVNVLVNN--ETAATFSGQSTNNAVIGTQVLNSGSSG  61
            G F LP NT F    +AN++  Q + + +++  E AA+F+G   +   +    LNS   G
Sbjct  185  GNFNLPPNTDFKAIFYANAADRQDLKLFIDDAPEPAASFAGNGNDG--VRQFTLNS-KGG  241

Query  62   KVQVQVSVNGRPS--DLVSAQVILTNELNFALVGSEDGTDNDYNDAVVVINWPL  113
            K+++  S NGR S  D   A +   +++    +G+EDG D DYND +V++ WP+
Sbjct  242  KIRIDASANGRKSATDARLAPLSAGDQVWLGWLGAEDGADRDYNDGIVILQWPI  295


>fucose-binding lectin II [Photorhabdus kleinii]
Sequence ID: WP_262981236.1 Length: 320
>fucose-binding lectin II [Photorhabdus kleinii]
Sequence ID: MCT8344482.1 Length: 320 
Range 1: 211 to 319

Score:70.9 bits(172), Expect:2e-11, 
Method:Compositional matrix adjust., 
Identities:43/111(39%), Positives:70/111(63%), Gaps:2/111(1%)

Query  3    QGVFTLPANTRFGVTAFANSSGTQTVNVLVNNETAATFSGQSTNNAVIGTQVLNSGSSGK  62
            +  F LP + RFG+TA+ N++  QTV V +++    T +G+ TNN  + T+   SG+ GK
Sbjct  211  KHCFQLPQSIRFGLTAYNNTNIQQTVKVYIDDLLVDTLTGKGTNNP-MATKTYTSGT-GK  268

Query  63   VQVQVSVNGRPSDLVSAQVILTNELNFALVGSEDGTDNDYNDAVVVINWPL  113
            V +++  +G+PS L      L  +    ++G+E+G +N+YND VVV+NWPL
Sbjct  269  VCIEIEGDGKPSKLRYFDNTLDGKPGTVIIGAENGNNNNYNDCVVVLNWPL  319


>AidA/PixA family protein [Burkholderia cepacia]
Sequence ID: WP_134319597.1 Length: 296
>AidA/PixA family protein [Burkholderia cepacia]
Sequence ID: MDN7635595.1 Length: 296
>hypothetical protein [Burkholderia cepacia]
Sequence ID: NLA20980.1 Length: 296
>hypothetical protein E2P84_06455 [Burkholderia cepacia]
Sequence ID: TES81499.1 Length: 296
>hypothetical protein E3D39_14680 [Burkholderia cepacia]
Sequence ID: TEU42705.1 Length: 296
>hypothetical protein E3D37_12790 [Burkholderia cepacia]
Sequence ID: TEU49483.1 Length: 296 
Range 1: 185 to 295

Score:70.9 bits(172), Expect:2e-11, 
Method:Compositional matrix adjust., 
Identities:40/114(35%), Positives:65/114(57%), Gaps:7/114(6%)

Query  4    GVFTLPANTRFGVTAFANSSGTQTVNVLVNN--ETAATFSGQSTNNAVIGTQVLNSGSSG  61
            G FTLP +T F    +AN++  Q + + +++  E AA+F+G S +   + T  LNS   G
Sbjct  185  GNFTLPPDTAFKAIFYANAADRQDLRLFIDDAPEPAASFTGNSEDGVRLFT--LNS-KGG  241

Query  62   KVQVQVSVNGRPS--DLVSAQVILTNELNFALVGSEDGTDNDYNDAVVVINWPL  113
            K+++    NGR S  D   A +   + +    +G+EDG D DYND +V++ WP+
Sbjct  242  KIRIDAFANGRKSATDARLAPLSAGDTVWLGWLGAEDGADADYNDGIVILQWPI  295


>AidA/PixA family protein [Burkholderia cepacia]
Sequence ID: WP_322078872.1 Length: 296
Range 1: 185 to 295

Score:70.9 bits(172), Expect:2e-11, 
Method:Compositional matrix adjust., 
Identities:40/114(35%), Positives:65/114(57%), Gaps:7/114(6%)

Query  4    GVFTLPANTRFGVTAFANSSGTQTVNVLVNN--ETAATFSGQSTNNAVIGTQVLNSGSSG  61
            G FTLP +T F    +AN++  Q + + +++  E AA+F+G S +   + T  LNS   G
Sbjct  185  GNFTLPPDTAFKAIFYANAADRQDLRLFIDDAPEPAASFTGNSEDGVRLFT--LNS-KGG  241

Query  62   KVQVQVSVNGRPS--DLVSAQVILTNELNFALVGSEDGTDNDYNDAVVVINWPL  113
            K+++    NGR S  D   A +   + +    +G+EDG D DYND +V++ WP+
Sbjct  242  KIRIDAFANGRKSATDARLAPLSAGDTVWLGWLGAEDGADADYNDGIVILQWPI  295


>AidA/PixA family protein [Burkholderia cepacia]
Sequence ID: WP_301824873.1 Length: 296
>AidA/PixA family protein [Burkholderia cepacia]
Sequence ID: MDN7908732.1 Length: 296 
Range 1: 185 to 295

Score:70.9 bits(172), Expect:2e-11, 
Method:Compositional matrix adjust., 
Identities:40/114(35%), Positives:65/114(57%), Gaps:7/114(6%)

Query  4    GVFTLPANTRFGVTAFANSSGTQTVNVLVNN--ETAATFSGQSTNNAVIGTQVLNSGSSG  61
            G FTLP +T F    +AN++  Q + + +++  E AA+F+G S +   + T  LNS   G
Sbjct  185  GNFTLPPDTAFKAIFYANAADRQDLKLFIDDAPEPAASFTGNSEDGVRLFT--LNS-KGG  241

Query  62   KVQVQVSVNGRPS--DLVSAQVILTNELNFALVGSEDGTDNDYNDAVVVINWPL  113
            K+++    NGR S  D   A +   + +    +G+EDG D DYND +V++ WP+
Sbjct  242  KIRIDAFANGRKSATDARLAPLSAGDTVWLGWLGAEDGADADYNDGIVILQWPI  295


>MULTISPECIES: fucose-binding lectin II [Photorhabdus]
Sequence ID: WP_112878047.1 Length: 312
>fucose-binding lectin II [Photorhabdus kleinii]
Sequence ID: MCT8344479.1 Length: 312
>hypothetical protein CKY05_12990 [Photorhabdus sp. S10-54]
Sequence ID: RAW97806.1 Length: 312
>hypothetical protein CKY03_12515 [Photorhabdus sp. S9-53]
Sequence ID: RAW97887.1 Length: 312
>hypothetical protein CKY04_13075 [Photorhabdus sp. S8-52]
Sequence ID: RAX02125.1 Length: 312 
Range 1: 207 to 310

Score:70.9 bits(172), Expect:2e-11, 
Method:Compositional matrix adjust., 
Identities:38/110(35%), Positives:66/110(60%), Gaps:7/110(6%)

Query  5    VFTLPANTRFGVTAFANSS-GTQTVNVLVNNETAATFSGQSTNNAVIGTQVLNSGSSGKV  63
             F LP + RFG+ A+ N++   QTV V +++    TF+G+ T+     T+   SG+ GK+
Sbjct  207  CFQLPQSIRFGLIAYTNTTTHQQTVKVYIDDLLVDTFTGKGTD-----TKAYTSGT-GKI  260

Query  64   QVQVSVNGRPSDLVSAQVILTNELNFALVGSEDGTDNDYNDAVVVINWPL  113
             +++  +G+P  L  +   L  +     +G+E+  +N+YND+VVV+NWPL
Sbjct  261  CIEIIGDGKPCKLRYSYNTLDGKPGTVTIGAENDANNNYNDSVVVLNWPL  310


>AidA/PixA family protein [Burkholderia cepacia]
Sequence ID: WP_124842513.1 Length: 296
>hypothetical protein DF055_16045 [Burkholderia cepacia]
Sequence ID: RRA03293.1 Length: 296
>hypothetical protein DF054_18855 [Burkholderia cepacia]
Sequence ID: RRA06268.1 Length: 296 
Range 1: 185 to 295

Score:70.9 bits(172), Expect:2e-11, 
Method:Compositional matrix adjust., 
Identities:40/114(35%), Positives:65/114(57%), Gaps:7/114(6%)

Query  4    GVFTLPANTRFGVTAFANSSGTQTVNVLVNN--ETAATFSGQSTNNAVIGTQVLNSGSSG  61
            G FTLP +T F    +AN++  Q + + +++  E AA+F+G S +   + T  LNS   G
Sbjct  185  GNFTLPPDTAFKAIFYANAADRQDLKLFIDDAPEPAASFTGNSDDGVRLFT--LNS-KGG  241

Query  62   KVQVQVSVNGRPS--DLVSAQVILTNELNFALVGSEDGTDNDYNDAVVVINWPL  113
            K+++    NGR S  D   A +   + +    +G+EDG D DYND +V++ WP+
Sbjct  242  KIRIDAFANGRKSATDARLAPLSADDTVWLGWLGAEDGADADYNDGIVILQWPV  295


>AidA/PixA family protein [Burkholderia cepacia]
Sequence ID: WP_175899555.1 Length: 296
>hypothetical protein [Burkholderia cepacia]
Sequence ID: MCA8055943.1 Length: 296
>hypothetical protein [Burkholderia cepacia]
Sequence ID: MCA8133160.1 Length: 296
>hypothetical protein [Burkholderia cepacia]
Sequence ID: MCA8160444.1 Length: 296
>AidA/PixA family protein [Burkholderia cepacia]
Sequence ID: MDN7615371.1 Length: 296
>hypothetical protein [Burkholderia cepacia]
Sequence ID: HEM7887948.1 Length: 296 
Range 1: 185 to 295

Score:70.9 bits(172), Expect:2e-11, 
Method:Compositional matrix adjust., 
Identities:40/114(35%), Positives:65/114(57%), Gaps:7/114(6%)

Query  4    GVFTLPANTRFGVTAFANSSGTQTVNVLVNN--ETAATFSGQSTNNAVIGTQVLNSGSSG  61
            G FTLP +T F    +AN++  Q + + +++  E AA+F+G S +   + T  LNS   G
Sbjct  185  GNFTLPPDTAFKAIFYANAADRQDLRLFIDDAPEPAASFTGNSEDGVRLFT--LNS-KGG  241

Query  62   KVQVQVSVNGRPS--DLVSAQVILTNELNFALVGSEDGTDNDYNDAVVVINWPL  113
            K+++    NGR S  D   A +   + +    +G+EDG D DYND +V++ WP+
Sbjct  242  KIRIDAFANGRKSATDARLAPLSAGDTVWLGWLGAEDGADADYNDGIVILQWPI  295


>AidA/PixA family protein [Burkholderia sp. RS02]
Sequence ID: WP_347063650.1 Length: 296
>AidA/PixA family protein [Burkholderia sp. RS02]
Sequence ID: MEN8512563.1 Length: 296 
Range 1: 184 to 295

Score:70.9 bits(172), Expect:2e-11, 
Method:Compositional matrix adjust., 
Identities:39/115(34%), Positives:64/115(55%), Gaps:7/115(6%)

Query  3    QGVFTLPANTRFGVTAFANSSGTQTVNVLVNN--ETAATFSGQSTNNAVIGTQVLNSGSS  60
             G F LP NT F    +AN++  Q + + +++  E AA+F+G   +   +    LNS   
Sbjct  184  DGNFNLPPNTDFKAIFYANAADRQDLKLFIDDAPEPAASFAGNGNDG--VRQFTLNS-KG  240

Query  61   GKVQVQVSVNGRPS--DLVSAQVILTNELNFALVGSEDGTDNDYNDAVVVINWPL  113
            GK+++  S NGR S  D   A +   +++    +G+EDG D DYND +V++ WP+
Sbjct  241  GKIRIDASANGRKSATDARLAPLSAGDQVWLGWLGAEDGADRDYNDGIVILQWPI  295


>MULTISPECIES: AidA/PixA family protein [Burkholderia]
Sequence ID: WP_072439579.1 Length: 296
>fucose-binding lectin II (PA-IIL) [Burkholderia pyrrocinia]
Sequence ID: PXX33771.1 Length: 296
>Fucose-binding lectin II (PA-IIL) [Burkholderia sp. NFACC33-1]
Sequence ID: SFW63737.1 Length: 296
>Fucose-binding lectin II (PA-IIL) [Burkholderia sp. NFPP32]
Sequence ID: SFY23713.1 Length: 296 
Range 1: 185 to 295

Score:70.9 bits(172), Expect:2e-11, 
Method:Compositional matrix adjust., 
Identities:39/114(34%), Positives:64/114(56%), Gaps:7/114(6%)

Query  4    GVFTLPANTRFGVTAFANSSGTQTVNVLVNN--ETAATFSGQSTNNAVIGTQVLNSGSSG  61
            G F LP NT F    +AN++  Q + + +++  E AA+F+G   +   +    LNS   G
Sbjct  185  GNFNLPPNTDFKAIFYANAADRQDLKLFIDDAPEPAASFAGNGNDG--VRQFTLNS-KGG  241

Query  62   KVQVQVSVNGRPS--DLVSAQVILTNELNFALVGSEDGTDNDYNDAVVVINWPL  113
            K+++  S NGR S  D   A +   +++    +G+EDG D DYND +V++ WP+
Sbjct  242  KIRIDASANGRKSATDARLAPLSAGDQVWLGWLGAEDGADRDYNDGIVILQWPI  295


>fucose-binding lectin II [Photorhabdus luminescens]
Sequence ID: WP_139654619.1 Length: 312
>hypothetical protein EP164_03555 [Photorhabdus luminescens subsp. sonorensis]
Sequence ID: TNH44888.1 Length: 312 
Range 1: 207 to 310

Score:70.9 bits(172), Expect:2e-11, 
Method:Compositional matrix adjust., 
Identities:38/110(35%), Positives:67/110(60%), Gaps:7/110(6%)

Query  5    VFTLPANTRFGVTAFANSS-GTQTVNVLVNNETAATFSGQSTNNAVIGTQVLNSGSSGKV  63
             F +P + RFG+ A+ N+    QTV V +++    T +G++T      T+   SG+ GKV
Sbjct  207  CFQVPQSIRFGLIAYTNTIIHQQTVKVYIDDLLVDTLTGKATE-----TKAYTSGT-GKV  260

Query  64   QVQVSVNGRPSDLVSAQVILTNELNFALVGSEDGTDNDYNDAVVVINWPL  113
             +++  +G+P  L  +   L  +    ++G+E+G++N+YND+VVV+NWPL
Sbjct  261  CIEIIGDGKPCKLRYSYNTLDGKPGSVIIGAENGSNNNYNDSVVVLNWPL  310


>hypothetical protein [Burkholderia cepacia]
Sequence ID: EMD9436494.1 Length: 296
Range 1: 185 to 295

Score:70.9 bits(172), Expect:2e-11, 
Method:Compositional matrix adjust., 
Identities:40/114(35%), Positives:65/114(57%), Gaps:7/114(6%)

Query  4    GVFTLPANTRFGVTAFANSSGTQTVNVLVNN--ETAATFSGQSTNNAVIGTQVLNSGSSG  61
            G FTLP +T F    +AN++  Q + + +++  E AA+F+G S +   + T  LNS   G
Sbjct  185  GNFTLPPDTAFKAIFYANAADRQDLRLFIDDASEPAASFTGNSEDGVRLFT--LNS-KGG  241

Query  62   KVQVQVSVNGRPS--DLVSAQVILTNELNFALVGSEDGTDNDYNDAVVVINWPL  113
            K+++    NGR S  D   A +   + +    +G+EDG D DYND +V++ WP+
Sbjct  242  KIRIDAFANGRKSATDARLAPLSAGDTVWLGWLGAEDGADADYNDGIVILQWPI  295


>fucose-binding lectin II [Burkholderia sp. Bp9004]
Sequence ID: WP_124901912.1 Length: 129
>hypothetical protein DIE08_11115 [Burkholderia sp. Bp9004]
Sequence ID: RQZ68353.1 Length: 129 
Range 1: 12 to 129

Score:67.8 bits(164), Expect:2e-11, 
Method:Compositional matrix adjust., 
Identities:45/122(37%), Positives:69/122(56%), Gaps:15/122(12%)

Query  4    GVFTLPANTRFGVTAFANSSGTQTVNVLV--NNETAATFSGQSTNNAVIGTQVLNSGSSG  61
            G F++P NT F    FAN+   +   + +  +NE AA +   +T +     + LNSG+ G
Sbjct  12   GDFSIPPNTDFRAIFFANAVEQRHTKLFIGDSNEPAA-YHKLTTRDGPREAK-LNSGN-G  68

Query  62   KVQVQVSVNGRPSDLVSAQVILTN---------ELNFALVGSEDGTDNDYNDAVVVINWP  112
            K++ +V+VNG+PS    A++   N          +NF +V SEDG D DYND +VV+ WP
Sbjct  69   KLRFEVTVNGKPS-ATDARLAPINGKKADGLPFTVNFGIVVSEDGHDCDYNDGIVVLQWP  127

Query  113  LG  114
            +G
Sbjct  128  IG  129


>AidA/PixA family protein [Burkholderia cepacia]
Sequence ID: WP_081085552.1 Length: 296
Range 1: 185 to 295

Score:70.5 bits(171), Expect:2e-11, 
Method:Compositional matrix adjust., 
Identities:40/114(35%), Positives:65/114(57%), Gaps:7/114(6%)

Query  4    GVFTLPANTRFGVTAFANSSGTQTVNVLVNN--ETAATFSGQSTNNAVIGTQVLNSGSSG  61
            G FTLP +T F    +AN++  Q + + +++  E AA+F+G S +   + T  LNS   G
Sbjct  185  GNFTLPPDTAFKAIFYANAADRQDLRLFIDDAPEPAASFTGNSEDGVRLFT--LNS-RGG  241

Query  62   KVQVQVSVNGRPS--DLVSAQVILTNELNFALVGSEDGTDNDYNDAVVVINWPL  113
            K+++    NGR S  D   A +   + +    +G+EDG D DYND +V++ WP+
Sbjct  242  KIRIDAFANGRKSATDARLAPLSAGDTVWLGWLGAEDGADADYNDGIVILQWPI  295


>AidA/PixA family protein [Burkholderia cepacia]
Sequence ID: WP_081072039.1 Length: 296
Range 1: 185 to 295

Score:70.5 bits(171), Expect:2e-11, 
Method:Compositional matrix adjust., 
Identities:40/114(35%), Positives:65/114(57%), Gaps:7/114(6%)

Query  4    GVFTLPANTRFGVTAFANSSGTQTVNVLVNN--ETAATFSGQSTNNAVIGTQVLNSGSSG  61
            G FTLP +T F    +AN++  Q + + +++  E AA+F G S +   + T  LNS   G
Sbjct  185  GNFTLPPDTAFKAIFYANAADRQDLKLFIDDAPEPAASFIGNSEDGVRLFT--LNS-KRG  241

Query  62   KVQVQVSVNGRPS--DLVSAQVILTNELNFALVGSEDGTDNDYNDAVVVINWPL  113
            K+++    NGR S  D   A +   + +    +G+EDG D+DYND +V++ WP+
Sbjct  242  KIRIDAFANGRKSATDARLAPLSAGDTVWLGWLGAEDGADSDYNDGIVILQWPI  295


>fucose-binding lectin II [Photorhabdus laumondii]
Sequence ID: WP_162107701.1 Length: 333
>photopexin B [Photorhabdus laumondii]
Sequence ID: MCC8386413.1 Length: 333
>photopexin B [Photorhabdus laumondii]
Sequence ID: MCC8414366.1 Length: 333
>photopexin B [Photorhabdus laumondii subsp. laumondii]
Sequence ID: NDK97015.1 Length: 333
>photopexin B [Photorhabdus laumondii subsp. laumondii]
Sequence ID: NDL23166.1 Length: 333
>photopexin B [Photorhabdus laumondii subsp. laumondii]
Sequence ID: NDL32209.1 Length: 333 
Range 1: 227 to 332

Score:70.9 bits(172), Expect:2e-11, 
Method:Compositional matrix adjust., 
Identities:39/112(35%), Positives:67/112(59%), Gaps:7/112(6%)

Query  3    QGVFTLPANTRFGVTAFANSS-GTQTVNVLVNNETAATFSGQSTNNAVIGTQVLNSGSSG  61
            +  F LP + RFG+ A+ N++   QTVNV +++    TF+G+ T+     T+   SG+ G
Sbjct  227  KHCFQLPQSIRFGLIAYTNTTTHKQTVNVYIDDLLVDTFTGKGTD-----TKAYTSGA-G  280

Query  62   KVQVQVSVNGRPSDLVSAQVILTNELNFALVGSEDGTDNDYNDAVVVINWPL  113
             V +++  +G+P  L  +   L  +     +G+E+  +N+YND+VVV+NWPL
Sbjct  281  NVCIEIIGDGKPCKLRYSYNTLDGKPGTVTIGAENDANNNYNDSVVVLNWPL  332


>AidA/PixA family protein [Burkholderia cepacia]
Sequence ID: WP_226155971.1 Length: 296
>hypothetical protein [Burkholderia cepacia]
Sequence ID: MCA7931420.1 Length: 296 
Range 1: 185 to 295

Score:70.5 bits(171), Expect:2e-11, 
Method:Compositional matrix adjust., 
Identities:40/114(35%), Positives:65/114(57%), Gaps:7/114(6%)

Query  4    GVFTLPANTRFGVTAFANSSGTQTVNVLVNN--ETAATFSGQSTNNAVIGTQVLNSGSSG  61
            G FTLP +T F    +AN++  Q + + +++  E AA+F+G S +   + T  LNS   G
Sbjct  185  GNFTLPPDTAFKAIFYANAADRQDLRLFIDDAPEPAASFTGNSEDGVRLFT--LNS-RGG  241

Query  62   KVQVQVSVNGRPS--DLVSAQVILTNELNFALVGSEDGTDNDYNDAVVVINWPL  113
            K+++    NGR S  D   A +   + +    +G+EDG D DYND +V++ WP+
Sbjct  242  KIRIDAFANGRKSATDARLAPLSAGDTVWLGWLGAEDGADADYNDGIVILQWPI  295


>AidA/PixA family protein [Burkholderia cepacia]
Sequence ID: WP_081062323.1 Length: 296
Range 1: 185 to 295

Score:70.5 bits(171), Expect:2e-11, 
Method:Compositional matrix adjust., 
Identities:40/114(35%), Positives:65/114(57%), Gaps:7/114(6%)

Query  4    GVFTLPANTRFGVTAFANSSGTQTVNVLVNN--ETAATFSGQSTNNAVIGTQVLNSGSSG  61
            G FTLP +T F    +AN++  Q + + +++  E AA+F G S +   + T  LNS   G
Sbjct  185  GNFTLPPDTAFKAIFYANAADRQDLKLFIDDAPEPAASFIGNSEDGVRLFT--LNS-KRG  241

Query  62   KVQVQVSVNGRPS--DLVSAQVILTNELNFALVGSEDGTDNDYNDAVVVINWPL  113
            K+++    NGR S  D   A +   + +    +G+EDG D+DYND +V++ WP+
Sbjct  242  KIRIDAFANGRKSATDARLAPLSAGDTVWLGWLGAEDGADSDYNDGIVILQWPI  295


>hypothetical protein WJ42_32565 [Burkholderia cepacia]
Sequence ID: KVH69792.1 Length: 134
>hypothetical protein WL55_36450 [Burkholderia cepacia]
Sequence ID: KWC57688.1 Length: 134 
Range 1: 23 to 133

Score:67.8 bits(164), Expect:3e-11, 
Method:Compositional matrix adjust., 
Identities:40/114(35%), Positives:64/114(56%), Gaps:7/114(6%)

Query  4    GVFTLPANTRFGVTAFANSSGTQTVNVLVNN--ETAATFSGQSTNNAVIGTQVLNSGSSG  61
            G FTLP +T F    +AN++  Q + + +++  E AA+F G S +   + T  LNS   G
Sbjct  23   GNFTLPPDTTFKAIFYANAADRQDLRLSIDDAPEPAASFVGNSEDGVRLFT--LNS-KGG  79

Query  62   KVQVQVSVNGRPS--DLVSAQVILTNELNFALVGSEDGTDNDYNDAVVVINWPL  113
            K+++    NGR S  D   A +   + +    +G+EDG D DYND +V++ WP+
Sbjct  80   KIRIDAFANGRKSATDARLAPLSAGDTVWLGWLGAEDGADADYNDGIVILQWPI  133


>fucose-binding lectin II [Photorhabdus laumondii]
Sequence ID: WP_113026802.1 Length: 333
>photopexin B [Photorhabdus laumondii subsp. clarkei]
Sequence ID: RAW85606.1 Length: 333 
Range 1: 227 to 332

Score:70.9 bits(172), Expect:3e-11, 
Method:Compositional matrix adjust., 
Identities:39/112(35%), Positives:67/112(59%), Gaps:7/112(6%)

Query  3    QGVFTLPANTRFGVTAFANSS-GTQTVNVLVNNETAATFSGQSTNNAVIGTQVLNSGSSG  61
            +  F LP + RFG+ A+ N++   QTVNV +++    TF+G+ T+     T+   SG+ G
Sbjct  227  KHCFQLPQSIRFGLIAYTNTTTHKQTVNVYIDDLLVDTFTGKGTD-----TKAYTSGA-G  280

Query  62   KVQVQVSVNGRPSDLVSAQVILTNELNFALVGSEDGTDNDYNDAVVVINWPL  113
             V +++  +G+P  L  +   L  +     +G+E+  +N+YND+VVV+NWPL
Sbjct  281  NVCIEIIGDGKPCKLRYSYNTLDGKPGTVTIGAENDANNNYNDSVVVLNWPL  332


>fucose-binding lectin II [Burkholderia gladioli]
Sequence ID: WP_186207129.1 Length: 129
>fucose-binding lectin II [Burkholderia gladioli]
Sequence ID: MBU9269531.1 Length: 129 
Range 1: 12 to 129

Score:67.4 bits(163), Expect:3e-11, 
Method:Compositional matrix adjust., 
Identities:39/121(32%), Positives:70/121(57%), Gaps:13/121(10%)

Query  4    GVFTLPANTRFGVTAFANSSGTQTVNVLV-NNETAATFSGQSTNNAVIGTQVLNSGSSGK  62
            G F++P NT+F    FAN++  Q + + + +++  A +   +T +    +  LNSG+ GK
Sbjct  12   GEFSIPPNTQFRAIFFANAAEQQHIKLFIGDSQEPAAYHKLTTRDGPRES-TLNSGN-GK  69

Query  63   VQVQVSVNGRPSDLVSAQVILTN---------ELNFALVGSEDGTDNDYNDAVVVINWPL  113
            ++ +V+VNG+ S    A++   N          +NF ++ SEDG D+DY+D + V+ WP+
Sbjct  70   IRFEVTVNGKKS-ATDARLAPINGKKSDGQPFTVNFGILVSEDGHDSDYHDGIAVLQWPI  128

Query  114  G  114
            G
Sbjct  129  G  129


>fucose-binding lectin II [Photorhabdus bodei]
Sequence ID: WP_162120779.1 Length: 333
>photopexin B [Photorhabdus bodei]
Sequence ID: NDL01465.1 Length: 333
>photopexin B [Photorhabdus bodei]
Sequence ID: NDL05273.1 Length: 333
>photopexin B [Photorhabdus bodei]
Sequence ID: NDL09936.1 Length: 333 
Range 1: 227 to 332

Score:70.9 bits(172), Expect:3e-11, 
Method:Compositional matrix adjust., 
Identities:38/112(34%), Positives:67/112(59%), Gaps:7/112(6%)

Query  3    QGVFTLPANTRFGVTAFANSS-GTQTVNVLVNNETAATFSGQSTNNAVIGTQVLNSGSSG  61
            +  F LP + RFG+ A+ N++   QTV V +++    TF+G+ T+     T+   SG+ G
Sbjct  227  KHCFQLPQSIRFGLIAYTNTTTHQQTVKVYIDDLLVDTFTGKGTD-----TKAYTSGT-G  280

Query  62   KVQVQVSVNGRPSDLVSAQVILTNELNFALVGSEDGTDNDYNDAVVVINWPL  113
            K+ +++  +G+P  L  +   L  +     +G+E+ T+ +YND+VVV+NWPL
Sbjct  281  KICIEIIGDGKPCKLRYSYNTLDGKPGTVTIGAENDTEGNYNDSVVVLNWPL  332


>AidA/PixA family protein [Burkholderia cepacia]
Sequence ID: WP_081066763.1 Length: 296
Range 1: 185 to 295

Score:70.5 bits(171), Expect:3e-11, 
Method:Compositional matrix adjust., 
Identities:40/114(35%), Positives:65/114(57%), Gaps:7/114(6%)

Query  4    GVFTLPANTRFGVTAFANSSGTQTVNVLVNN--ETAATFSGQSTNNAVIGTQVLNSGSSG  61
            G FTLP +T F    +AN++  Q + + +++  E AA+F G S +   + T  LNS   G
Sbjct  185  GNFTLPPDTAFKAIFYANAADRQDLKLFIDDAPEPAASFIGNSEDGVRLFT--LNS-KRG  241

Query  62   KVQVQVSVNGRPS--DLVSAQVILTNELNFALVGSEDGTDNDYNDAVVVINWPL  113
            K+++    NGR S  D   A +   + +    +G+EDG D+DYND +V++ WP+
Sbjct  242  KIRIDAFANGRKSATDARLAPLSAGDTVWLGWLGAEDGADSDYNDGIVILQWPI  295


>AidA/PixA family protein [Burkholderia cepacia]
Sequence ID: WP_081071769.1 Length: 296
Range 1: 185 to 295

Score:70.5 bits(171), Expect:3e-11, 
Method:Compositional matrix adjust., 
Identities:40/114(35%), Positives:65/114(57%), Gaps:7/114(6%)

Query  4    GVFTLPANTRFGVTAFANSSGTQTVNVLVNN--ETAATFSGQSTNNAVIGTQVLNSGSSG  61
            G FTLP +T F    +AN++  Q + + +++  E AA+F+G S +   + T  LNS   G
Sbjct  185  GNFTLPPDTAFKAIFYANAADRQDLRLFIDDAPEPAASFTGNSDDGVRLFT--LNS-KRG  241

Query  62   KVQVQVSVNGRPS--DLVSAQVILTNELNFALVGSEDGTDNDYNDAVVVINWPL  113
            K+++    NGR S  D   A +   + +    +G+EDG D DYND +V++ WP+
Sbjct  242  KIRIDAFANGRKSATDARLAPLSAGDTVWLGWLGAEDGADADYNDGIVILQWPV  295


>MULTISPECIES: fucose-binding lectin II [Photorhabdus]
Sequence ID: WP_011148332.1 Length: 333
>photopexin B [Photorhabdus laumondii subsp. laumondii]
Sequence ID: AWK43800.1 Length: 333
>photopexin B [Photorhabdus laumondii subsp. laumondii]
Sequence ID: AXG44479.1 Length: 333
>photopexin B [Photorhabdus laumondii subsp. laumondii]
Sequence ID: AXG49108.1 Length: 333
>photopexin B [Photorhabdus laumondii subsp. laumondii]
Sequence ID: KTL59521.1 Length: 333
>photopexin B [Photorhabdus laumondii]
Sequence ID: MCC8390762.1 Length: 333 
Range 1: 227 to 332

Score:70.5 bits(171), Expect:3e-11, 
Method:Compositional matrix adjust., 
Identities:39/112(35%), Positives:67/112(59%), Gaps:7/112(6%)

Query  3    QGVFTLPANTRFGVTAFANSS-GTQTVNVLVNNETAATFSGQSTNNAVIGTQVLNSGSSG  61
            +  F LP + RFG+ A+ N++   QTVNV +++    TF+G+ T+     T+   SG+ G
Sbjct  227  KHCFQLPQSIRFGLIAYTNTTTHKQTVNVYIDDLLVDTFTGKGTD-----TKAYTSGA-G  280

Query  62   KVQVQVSVNGRPSDLVSAQVILTNELNFALVGSEDGTDNDYNDAVVVINWPL  113
             V +++  +G+P  L  +   L  +     +G+E+  +N+YND+VVV+NWPL
Sbjct  281  NVCIEIIGDGKPCKLRYSYNTLDGKPGTVTIGAENDANNNYNDSVVVLNWPL  332


>AidA/PixA family protein [Burkholderia stabilis]
Sequence ID: WP_129518241.1 Length: 296
>hypothetical protein D1006_38025 [Burkholderia stabilis]
Sequence ID: RXV66028.1 Length: 296 
Range 1: 185 to 295

Score:70.5 bits(171), Expect:3e-11, 
Method:Compositional matrix adjust., 
Identities:41/114(36%), Positives:65/114(57%), Gaps:7/114(6%)

Query  4    GVFTLPANTRFGVTAFANSSGTQTVNVLVNN--ETAATFSGQSTNNAVIGTQVLNSGSSG  61
            G F LP NT F    +AN++  Q + + +++  E AA+F G S +   + T  LNS   G
Sbjct  185  GNFNLPPNTAFKALFYANAADRQDLKLFIDDAPEPAASFVGNSDDGVRLFT--LNS-QGG  241

Query  62   KVQVQVSVNGRPS--DLVSAQVILTNELNFALVGSEDGTDNDYNDAVVVINWPL  113
            K+++  S NGR S  D   A +   + +    +GSEDG D+D+ND +V++ WP+
Sbjct  242  KIRIDASANGRKSATDARLAPLSAGDTVWLGWLGSEDGADSDFNDGIVILQWPI  295


>fucose-binding lectin II [Burkholderia ambifaria]
Sequence ID: WP_175672866.1 Length: 129
Range 1: 12 to 129

Score:67.4 bits(163), Expect:3e-11, 
Method:Compositional matrix adjust., 
Identities:40/120(33%), Positives:64/120(53%), Gaps:11/120(9%)

Query  4    GVFTLPANTRFGVTAFANSSGTQTVNVLVNNETAATFSGQSTNNAVIGTQVLNSGSSGKV  63
            G F++P NT F    FAN++  Q + + + +        + T         LNSG+ GK+
Sbjct  12   GEFSIPPNTDFRAIFFANAAEQQHIKLFIGDSKEPAAYHKLTTRDGPRESTLNSGN-GKL  70

Query  64   QVQVSVNGRPSDLVSAQVILTN---------ELNFALVGSEDGTDNDYNDAVVVINWPLG  114
            + +V+VNG+ S    A++   N          +NF +V SEDG D+D+ND +VV+ WP+G
Sbjct  71   RFEVTVNGKAS-ATDARLAPINGKKSDGSPFTVNFGIVVSEDGHDSDHNDGIVVLQWPIG  129


>AidA/PixA family protein [Burkholderia sp. GS2Y]
Sequence ID: WP_343491835.1 Length: 296
>AidA/PixA family protein [Burkholderia sp. GS2Y]
Sequence ID: MEN2470352.1 Length: 296 
Range 1: 185 to 295

Score:70.5 bits(171), Expect:3e-11, 
Method:Compositional matrix adjust., 
Identities:41/114(36%), Positives:65/114(57%), Gaps:7/114(6%)

Query  4    GVFTLPANTRFGVTAFANSSGTQTVNVLVNN--ETAATFSGQSTNNAVIGTQVLNSGSSG  61
            G F LP NT F    +AN++  Q + + +++  E AA+F G S +   + T  LNS   G
Sbjct  185  GNFNLPPNTAFKALFYANAADRQDLKLFIDDAPEPAASFVGNSDDGVRLFT--LNS-QGG  241

Query  62   KVQVQVSVNGRPS--DLVSAQVILTNELNFALVGSEDGTDNDYNDAVVVINWPL  113
            K+++  S NGR S  D   A +   + +    +GSEDG D+D+ND +V++ WP+
Sbjct  242  KIRIDASANGRKSATDARLAPLSAGDTVWLGWLGSEDGADSDFNDGIVILQWPI  295


>AidA/PixA family protein [Burkholderia sp. Z1]
Sequence ID: WP_226800684.1 Length: 296
Range 1: 185 to 295

Score:70.1 bits(170), Expect:3e-11, 
Method:Compositional matrix adjust., 
Identities:41/114(36%), Positives:65/114(57%), Gaps:7/114(6%)

Query  4    GVFTLPANTRFGVTAFANSSGTQTVNVLVNN--ETAATFSGQSTNNAVIGTQVLNSGSSG  61
            G F LP NT F    +AN++  Q + + +++  E AA+F G S +   + T  LNS   G
Sbjct  185  GNFNLPPNTAFKALFYANAADRQDLKLFIDDAPEPAASFVGNSDDGVRLFT--LNS-QGG  241

Query  62   KVQVQVSVNGRPS--DLVSAQVILTNELNFALVGSEDGTDNDYNDAVVVINWPL  113
            K+++  S NGR S  D   A +   + +    +GSEDG D+D+ND +V++ WP+
Sbjct  242  KIRIDASANGRKSATDARLAPLSAGDTVWLGWLGSEDGADSDFNDGIVILQWPI  295


>fucose-binding lectin II [Photorhabdus caribbeanensis]
Sequence ID: WP_281422356.1 Length: 564
Range 1: 457 to 563

Score:70.9 bits(172), Expect:3e-11, 
Method:Composition-based stats., 
Identities:38/109(35%), Positives:70/109(64%), Gaps:3/109(2%)

Query  6    FTLPANTRFGVTAFANSS-GTQTVNVLVNNETAATFSGQSTNNAVIGTQVLNSGSSGKVQ  64
            F LP + RFG+TA+ NS    QT+NV +++    T +G+  ++ +   +   SG+ G+V 
Sbjct  457  FQLPQSIRFGLTAYVNSDVHQQTINVYIDDRLVDTLTGKGISH-ITDVKTYTSGT-GEVC  514

Query  65   VQVSVNGRPSDLVSAQVILTNELNFALVGSEDGTDNDYNDAVVVINWPL  113
            +++  +G+PS L  A   L  +   A++G+ +G++++Y+D+VVV+NWPL
Sbjct  515  IEIIGDGKPSKLRYAYNTLEAKPGTAIIGANNGSNDNYDDSVVVLNWPL  563


>fucose-binding lectin II [Photorhabdus cinerea]
Sequence ID: WP_166309900.1 Length: 341
>photopexin B [Photorhabdus cinerea]
Sequence ID: NHB94128.1 Length: 341 
Range 1: 231 to 339

Score:70.5 bits(171), Expect:3e-11, 
Method:Compositional matrix adjust., 
Identities:37/111(33%), Positives:67/111(60%), Gaps:3/111(2%)

Query  3    QGVFTLPANTRFGVTAFANSS-GTQTVNVLVNNETAATFSGQSTNNAVIGTQVLNSGSSG  61
            +  F LP N +FG++A+ N++   QTV V ++++   T +    + +++  +   SG+ G
Sbjct  231  KHCFQLPHNIKFGLSAYVNTNIHQQTVKVHIDDQLVDTLTSNGVS-SILDFKTYFSGT-G  288

Query  62   KVQVQVSVNGRPSDLVSAQVILTNELNFALVGSEDGTDNDYNDAVVVINWP  112
            KV +++  +G+P  L  A   L  +    ++G+E+GTDN YND+VVV+ WP
Sbjct  289  KVCIEIEGDGKPCKLRYAYNTLDKKPGTVIIGAENGTDNKYNDSVVVLIWP  339


>AidA/PixA family protein [Burkholderia cepacia]
Sequence ID: WP_146253115.1 Length: 296
>AidA/PixA family protein [Burkholderia cepacia]
Sequence ID: MDN7888046.1 Length: 296 
Range 1: 185 to 295

Score:70.1 bits(170), Expect:3e-11, 
Method:Compositional matrix adjust., 
Identities:40/114(35%), Positives:64/114(56%), Gaps:7/114(6%)

Query  4    GVFTLPANTRFGVTAFANSSGTQTVNVLVNN--ETAATFSGQSTNNAVIGTQVLNSGSSG  61
            G FTLP +T F    +AN++  Q + + +++  E AA+F G S +   + T  LNS   G
Sbjct  185  GNFTLPPDTAFKAIFYANAADRQDLRIFIDDAPEPAASFVGNSEDGVRLFT--LNS-KGG  241

Query  62   KVQVQVSVNGRPS--DLVSAQVILTNELNFALVGSEDGTDNDYNDAVVVINWPL  113
            K+++    NGR S  D   A +   + +    +G+EDG D DYND +V++ WP+
Sbjct  242  KIRIDAFANGRKSATDARLAPLSAGDTVWLGWLGAEDGADADYNDGIVILQWPI  295


>AidA/PixA family protein [Burkholderia cepacia]
Sequence ID: WP_321939197.1 Length: 296
Range 1: 185 to 295

Score:70.1 bits(170), Expect:3e-11, 
Method:Compositional matrix adjust., 
Identities:39/114(34%), Positives:65/114(57%), Gaps:7/114(6%)

Query  4    GVFTLPANTRFGVTAFANSSGTQTVNVLVNN--ETAATFSGQSTNNAVIGTQVLNSGSSG  61
            G FTLP +T F    +AN++  Q + + +++  E AA+F G S +   +   +LNS   G
Sbjct  185  GNFTLPPDTAFKAIFYANAADRQDLRLFIDDAPEPAASFVGNSEDG--VRLFMLNS-KGG  241

Query  62   KVQVQVSVNGRPS--DLVSAQVILTNELNFALVGSEDGTDNDYNDAVVVINWPL  113
            ++++  S NGR S  D   A +   + +    +G+EDG D DYND +V++ WP+
Sbjct  242  RIRIDASANGRKSATDARLAPLSAGDTVWLGWLGAEDGADADYNDGIVILQWPI  295


>AidA/PixA family protein [Burkholderia cepacia]
Sequence ID: WP_226181261.1 Length: 296
>hypothetical protein [Burkholderia cepacia]
Sequence ID: MCA8216635.1 Length: 296 
Range 1: 185 to 295

Score:70.1 bits(170), Expect:3e-11, 
Method:Compositional matrix adjust., 
Identities:40/114(35%), Positives:65/114(57%), Gaps:7/114(6%)

Query  4    GVFTLPANTRFGVTAFANSSGTQTVNVLVNN--ETAATFSGQSTNNAVIGTQVLNSGSSG  61
            G FTLP +T F V  +AN++  Q + + +++  E AA+F G S +   + T  LNS   G
Sbjct  185  GNFTLPPDTAFKVIFYANAADRQDLRLFIDDAPEPAASFVGNSEDGVRLFT--LNS-KGG  241

Query  62   KVQVQVSVNGRPS--DLVSAQVILTNELNFALVGSEDGTDNDYNDAVVVINWPL  113
            ++++    NGR S  D   A +   + +    +G+EDG D DYND +V++ WP+
Sbjct  242  RIRIDAFANGRKSATDARLAPLSAGDTVWLGWLGAEDGADADYNDGIVILQWPI  295


>AidA/PixA family protein [Burkholderia cepacia]
Sequence ID: WP_081079517.1 Length: 296
>hypothetical protein [Burkholderia cepacia]
Sequence ID: MCA8024124.1 Length: 296
>hypothetical protein DF023_25060 [Burkholderia cepacia]
Sequence ID: RQT80635.1 Length: 296
>hypothetical protein DF022_24825 [Burkholderia cepacia]
Sequence ID: RQT99577.1 Length: 296
>hypothetical protein DF056_25920 [Burkholderia cepacia]
Sequence ID: RQZ77303.1 Length: 296
>Fucose-binding lectin II [Burkholderia cepacia]
Sequence ID: CAG9268538.1 Length: 296 
Range 1: 185 to 295

Score:70.1 bits(170), Expect:3e-11, 
Method:Compositional matrix adjust., 
Identities:40/114(35%), Positives:65/114(57%), Gaps:7/114(6%)

Query  4    GVFTLPANTRFGVTAFANSSGTQTVNVLVNN--ETAATFSGQSTNNAVIGTQVLNSGSSG  61
            G FTLP +T F    +AN++  Q + + +++  E AA+F+G S +   + T  LNS   G
Sbjct  185  GNFTLPPDTAFKAIFYANAADRQDLKLFIDDAPEPAASFTGNSDDGVRLFT--LNS-KGG  241

Query  62   KVQVQVSVNGRPS--DLVSAQVILTNELNFALVGSEDGTDNDYNDAVVVINWPL  113
            K+++    NGR S  D   A +   + +    +G+EDG D DYND +V++ WP+
Sbjct  242  KIRIDAFANGRKSATDARLAPLSAGDTVWLGWLGAEDGADADYNDGIVILQWPV  295


>MULTISPECIES: fucose-binding lectin II [Photorhabdus]
Sequence ID: WP_011148331.1 Length: 312
>hypothetical protein PluTT01m_21620 [Photorhabdus laumondii subsp. laumondii]
Sequence ID: AXG49107.1 Length: 312
>hypothetical protein CKY15_22115 [Photorhabdus sp. S7-51]
Sequence ID: RAW65150.1 Length: 312
>hypothetical protein CKY14_22065 [Photorhabdus sp. S14-60]
Sequence ID: RAW66906.1 Length: 312
>hypothetical protein CKY06_09045 [Photorhabdus sp. S15-56]
Sequence ID: RAW78261.1 Length: 312
>unnamed protein product [Photorhabdus laumondii subsp. laumondii TTO1]
Sequence ID: CAE16602.1 Length: 312 
Range 1: 207 to 310

Score:70.1 bits(170), Expect:3e-11, 
Method:Compositional matrix adjust., 
Identities:39/110(35%), Positives:65/110(59%), Gaps:7/110(6%)

Query  5    VFTLPANTRFGVTAFANSS-GTQTVNVLVNNETAATFSGQSTNNAVIGTQVLNSGSSGKV  63
             F LP + RFG+ A+ N++   QTV V +++    TF+G+      I T+   SG+ GKV
Sbjct  207  CFQLPQSIRFGLIAYTNTAIHQQTVKVYIDDLLVDTFTGKG-----IDTKAYTSGT-GKV  260

Query  64   QVQVSVNGRPSDLVSAQVILTNELNFALVGSEDGTDNDYNDAVVVINWPL  113
             +++  +G+P  L  +   L  +     +G+E+  +N+YND+VVV+NWPL
Sbjct  261  CIEIIGDGKPCKLRYSYNTLDGKPGTVTIGAENDANNNYNDSVVVLNWPL  310


>fucose-binding lectin II [Photorhabdus laumondii]
Sequence ID: WP_058589809.1 Length: 312
>hypothetical protein AA106_16880 [Photorhabdus laumondii subsp. laumondii]
Sequence ID: KTL59522.1 Length: 312 
Range 1: 207 to 310

Score:70.1 bits(170), Expect:3e-11, 
Method:Compositional matrix adjust., 
Identities:39/110(35%), Positives:65/110(59%), Gaps:7/110(6%)

Query  5    VFTLPANTRFGVTAFANSS-GTQTVNVLVNNETAATFSGQSTNNAVIGTQVLNSGSSGKV  63
             F LP + RFG+ A+ N++   QTV V +++    TF+G+      I T+   SG+ GKV
Sbjct  207  CFQLPQSIRFGLIAYTNTAIHQQTVKVYIDDLLVDTFTGKG-----IDTKAYTSGT-GKV  260

Query  64   QVQVSVNGRPSDLVSAQVILTNELNFALVGSEDGTDNDYNDAVVVINWPL  113
             +++  +G+P  L  +   L  +     +G+E+  +N+YND+VVV+NWPL
Sbjct  261  CIEIIGDGKPCKLRYSYNTLDGKPXTVTIGAENDANNNYNDSVVVLNWPL  310


>fucose-binding lectin II [Photorhabdus australis]
Sequence ID: WP_065822915.1 Length: 347
>Fucose-binding lectin II (PA-IIL) [Photorhabdus australis subsp. thailandensis]
Sequence ID: OCQ53052.1 Length: 347 
Range 1: 243 to 346

Score:70.5 bits(171), Expect:4e-11, 
Method:Composition-based stats., 
Identities:38/106(36%), Positives:66/106(62%), Gaps:2/106(1%)

Query  8    LPANTRFGVTAFANSSGTQTVNVLVNNETAATFSGQSTNNAVIGTQVLNSGSSGKVQVQV  67
            LP N  FG+ A+AN++  QTV V +++    T +G+  NN ++ T+   SG+ GK+ +++
Sbjct  243  LPKNIIFGLIAYANTNIPQTVKVYIDDLLVDTVTGKGQNN-LMATKAYTSGT-GKICIEI  300

Query  68   SVNGRPSDLVSAQVILTNELNFALVGSEDGTDNDYNDAVVVINWPL  113
              +G+P  L     I   +   A++ +E+GT++ YND+VV +NWPL
Sbjct  301  EGDGKPCKLRYFDNIFDGKPGTAIISAENGTNSHYNDSVVFLNWPL  346


>fucose-binding lectin II [Photorhabdus laumondii]
Sequence ID: WP_109791845.1 Length: 312
>hypothetical protein A4R40_20970 [Photorhabdus laumondii subsp. laumondii]
Sequence ID: AWK43799.1 Length: 312 
Range 1: 207 to 310

Score:70.1 bits(170), Expect:4e-11, 
Method:Compositional matrix adjust., 
Identities:39/110(35%), Positives:65/110(59%), Gaps:7/110(6%)

Query  5    VFTLPANTRFGVTAFANSS-GTQTVNVLVNNETAATFSGQSTNNAVIGTQVLNSGSSGKV  63
             F LP + RFG+ A+ N++   QTV V +++    TF+G+      I T+   SG+ GKV
Sbjct  207  CFQLPQSIRFGLIAYTNTAIHQQTVKVYIDDLLVDTFTGKG-----IDTKAYTSGT-GKV  260

Query  64   QVQVSVNGRPSDLVSAQVILTNELNFALVGSEDGTDNDYNDAVVVINWPL  113
             +++  +G+P  L  +   L  +     +G+E+  +N+YND+VVV+NWPL
Sbjct  261  CIEIIGDGKPCKLRYSYNTLDGKPGTVTIGAENDANNNYNDSVVVLNWPL  310


>MULTISPECIES: fucose-binding lectin II [Photorhabdus]
Sequence ID: WP_113049826.1 Length: 312
>hypothetical protein PluDJC_20920 [Photorhabdus laumondii subsp. laumondii]
Sequence ID: AXG44478.1 Length: 312
>fucose-binding lectin II [Photorhabdus laumondii]
Sequence ID: MCC8385792.1 Length: 312
>fucose-binding lectin II [Photorhabdus laumondii]
Sequence ID: MCC8390154.1 Length: 312
>fucose-binding lectin II [Photorhabdus laumondii]
Sequence ID: MCC8414367.1 Length: 312
>hypothetical protein [Photorhabdus laumondii subsp. laumondii]
Sequence ID: MCZ1249628.1 Length: 312 
Range 1: 207 to 310

Score:70.1 bits(170), Expect:4e-11, 
Method:Compositional matrix adjust., 
Identities:39/110(35%), Positives:65/110(59%), Gaps:7/110(6%)

Query  5    VFTLPANTRFGVTAFANSS-GTQTVNVLVNNETAATFSGQSTNNAVIGTQVLNSGSSGKV  63
             F LP + RFG+ A+ N++   QTV V +++    TF+G+      I T+   SG+ GKV
Sbjct  207  CFQLPQSIRFGLIAYTNTAIHQQTVKVYIDDLLVDTFTGKG-----IDTKAYTSGT-GKV  260

Query  64   QVQVSVNGRPSDLVSAQVILTNELNFALVGSEDGTDNDYNDAVVVINWPL  113
             +++  +G+P  L  +   L  +     +G+E+  +N+YND+VVV+NWPL
Sbjct  261  CIEIIGDGKPCKLRYSYNTLDGKPGTVTIGAENDANNNYNDSVVVLNWPL  310


>fucose-binding lectin II [Burkholderia sp. Bp9142]
Sequence ID: WP_124606360.1 Length: 129
>hypothetical protein DIE22_25435 [Burkholderia sp. Bp9142]
Sequence ID: RQR29914.1 Length: 129 
Range 1: 12 to 129

Score:67.0 bits(162), Expect:4e-11, 
Method:Compositional matrix adjust., 
Identities:40/120(33%), Positives:64/120(53%), Gaps:11/120(9%)

Query  4    GVFTLPANTRFGVTAFANSSGTQTVNVLVNNETAATFSGQSTNNAVIGTQVLNSGSSGKV  63
            G F++P NT F    FAN++  Q + + + +        + T         LNSG+ GK+
Sbjct  12   GEFSIPPNTDFRAIFFANAAEQQHIKLFIGDSKEPAAYHKLTTRDGPREATLNSGN-GKL  70

Query  64   QVQVSVNGRPSDLVSAQVILTN---------ELNFALVGSEDGTDNDYNDAVVVINWPLG  114
            + +V+VNG+ S    A++   N          +NF +V SEDG D+D+ND +VV+ WP+G
Sbjct  71   RFEVTVNGKTS-ATDARLAPVNGKKSDGSPFTVNFGIVVSEDGHDSDFNDGIVVLQWPIG  129


>fucose-binding lectin II [Burkholderia sp. Bp9140]
Sequence ID: WP_124500007.1 Length: 129
>hypothetical protein DIE21_23640 [Burkholderia sp. Bp9140]
Sequence ID: RQR48353.1 Length: 129 
Range 1: 12 to 129

Score:67.0 bits(162), Expect:4e-11, 
Method:Compositional matrix adjust., 
Identities:40/120(33%), Positives:64/120(53%), Gaps:11/120(9%)

Query  4    GVFTLPANTRFGVTAFANSSGTQTVNVLVNNETAATFSGQSTNNAVIGTQVLNSGSSGKV  63
            G F++P NT F    FAN++  Q + + + +        + T         LNSG+ GK+
Sbjct  12   GEFSIPPNTDFRAIFFANAAEQQHIKLFIGDSKEPAAYHKLTTRDGPREATLNSGN-GKL  70

Query  64   QVQVSVNGRPSDLVSAQVILTN---------ELNFALVGSEDGTDNDYNDAVVVINWPLG  114
            + +V+VNG+ S    A++   N          +NF +V SEDG D+D+ND +VV+ WP+G
Sbjct  71   RFEVTVNGKTS-ATDARLAPVNGKKSDGSPFTVNFGIVVSEDGHDSDFNDGIVVLQWPIG  129


>fucose-binding lectin II [Photorhabdus stackebrandtii]
Sequence ID: WP_242688114.1 Length: 289
>photopexin B [Photorhabdus stackebrandtii]
Sequence ID: NHB98284.1 Length: 289 
Range 1: 179 to 288

Score:69.7 bits(169), Expect:4e-11, 
Method:Compositional matrix adjust., 
Identities:35/112(31%), Positives:68/112(60%), Gaps:3/112(2%)

Query  3    QGVFTLPANTRFGVTAFANSS-GTQTVNVLVNNETAATFSGQSTNNAVIGTQVLNSGSSG  61
            +  F LP + RFG+TA+ N+    QT+ V +++    T +G+  ++ +I  +   SG+ G
Sbjct  179  KHCFKLPHSIRFGLTAYVNTDIHQQTIKVYIDDLLVDTVTGKGISH-IIDVKTYTSGT-G  236

Query  62   KVQVQVSVNGRPSDLVSAQVILTNELNFALVGSEDGTDNDYNDAVVVINWPL  113
            K+ ++++ + +P  L  A   L  +    ++G+ +G +N+Y+D+VVV+NWPL
Sbjct  237  KICIEITGDDKPCKLRYAYNPLDEKPGTTIIGASNGINNNYDDSVVVLNWPL  288


>AidA/PixA family protein [Burkholderia cepacia]
Sequence ID: WP_124815090.1 Length: 296
>hypothetical protein DF135_06830 [Burkholderia cepacia]
Sequence ID: RQT41025.1 Length: 296 
Range 1: 185 to 295

Score:69.7 bits(169), Expect:5e-11, 
Method:Compositional matrix adjust., 
Identities:39/114(34%), Positives:65/114(57%), Gaps:7/114(6%)

Query  4    GVFTLPANTRFGVTAFANSSGTQTVNVLVNNET--AATFSGQSTNNAVIGTQVLNSGSSG  61
            G FTLP +T F    +AN++  Q + + +++E   AA+F+G S +   + T  LNS   G
Sbjct  185  GNFTLPPDTAFKAIFYANAADRQDLRLFIDDEPEPAASFTGNSEDGVRLFT--LNS-KGG  241

Query  62   KVQVQVSVNGRPS--DLVSAQVILTNELNFALVGSEDGTDNDYNDAVVVINWPL  113
            ++++    NGR S  D   A +   + +    +G+EDG D DYND +V++ WP+
Sbjct  242  RIRIDAFANGRKSATDARLAPLSAGDTVWLGWLGAEDGADADYNDGIVILQWPI  295


>AidA/PixA family protein [Burkholderia cepacia]
Sequence ID: WP_321880272.1 Length: 296
Range 1: 185 to 295

Score:69.7 bits(169), Expect:5e-11, 
Method:Compositional matrix adjust., 
Identities:39/114(34%), Positives:65/114(57%), Gaps:7/114(6%)

Query  4    GVFTLPANTRFGVTAFANSSGTQTVNVLVNN--ETAATFSGQSTNNAVIGTQVLNSGSSG  61
            G FTLP +T F    +AN++  Q + + +++  E AA+F+G S +   + T  LNS   G
Sbjct  185  GNFTLPPDTAFKAIFYANAADRQDLKLFIDDAPEPAASFTGNSEDGVRLFT--LNS-KGG  241

Query  62   KVQVQVSVNGRPS--DLVSAQVILTNELNFALVGSEDGTDNDYNDAVVVINWPL  113
            ++++    NGR S  D   A +   + +    +G+EDG D DYND +V++ WP+
Sbjct  242  RIRIDAFANGRKSATDARLAPLSAGDTVWLGWLGAEDGADADYNDGIVILQWPI  295


>AidA/PixA family protein [Burkholderia cepacia]
Sequence ID: WP_334034883.1 Length: 296
Range 1: 185 to 295

Score:69.7 bits(169), Expect:5e-11, 
Method:Compositional matrix adjust., 
Identities:39/114(34%), Positives:65/114(57%), Gaps:7/114(6%)

Query  4    GVFTLPANTRFGVTAFANSSGTQTVNVLVNN--ETAATFSGQSTNNAVIGTQVLNSGSSG  61
            G FTLP +T F    +AN++  Q + + +++  E AA+F+G S +   + T  LNS   G
Sbjct  185  GNFTLPPDTAFKAIFYANAADRQDLRLFIDDAPEPAASFTGNSEDGVRLFT--LNS-KGG  241

Query  62   KVQVQVSVNGRPS--DLVSAQVILTNELNFALVGSEDGTDNDYNDAVVVINWPL  113
            ++++    NGR S  D   A +   + +    +G+EDG D DYND +V++ WP+
Sbjct  242  RIRIDAFANGRKSATDARLAPLSAGDTVWLGWLGAEDGADADYNDGIVILQWPI  295


>AidA/PixA family protein [Burkholderia cepacia]
Sequence ID: WP_200059958.1 Length: 296
>hypothetical protein [Burkholderia cepacia]
Sequence ID: MBJ9754150.1 Length: 296 
Range 1: 185 to 295

Score:69.7 bits(169), Expect:5e-11, 
Method:Compositional matrix adjust., 
Identities:39/114(34%), Positives:65/114(57%), Gaps:7/114(6%)

Query  4    GVFTLPANTRFGVTAFANSSGTQTVNVLVNN--ETAATFSGQSTNNAVIGTQVLNSGSSG  61
            G FTLP +T F    +AN++  Q + + +++  E AA+F+G S +   + T  LNS   G
Sbjct  185  GNFTLPPDTAFKAIFYANAADRQDLKLFIDDAPEPAASFTGNSEDGVRLFT--LNS-KGG  241

Query  62   KVQVQVSVNGRPS--DLVSAQVILTNELNFALVGSEDGTDNDYNDAVVVINWPL  113
            ++++    NGR S  D   A +   + +    +G+EDG D DYND +V++ WP+
Sbjct  242  RIRIDAFANGRKSATDARLAPLSAGDTVWLGWLGAEDGADADYNDGIVILQWPI  295


>AidA/PixA family protein [Burkholderia cepacia]
Sequence ID: WP_175864074.1 Length: 296
Range 1: 185 to 295

Score:69.7 bits(169), Expect:5e-11, 
Method:Compositional matrix adjust., 
Identities:39/114(34%), Positives:65/114(57%), Gaps:7/114(6%)

Query  4    GVFTLPANTRFGVTAFANSSGTQTVNVLVNN--ETAATFSGQSTNNAVIGTQVLNSGSSG  61
            G FTLP +T F    +AN++  Q + + +++  E AA+F+G S +   + T  LNS   G
Sbjct  185  GNFTLPPDTAFKAIFYANAADRQDLRLFIDDAPEPAASFTGNSEDGVRLFT--LNS-KGG  241

Query  62   KVQVQVSVNGRPS--DLVSAQVILTNELNFALVGSEDGTDNDYNDAVVVINWPL  113
            ++++    NGR S  D   A +   + +    +G+EDG D DYND +V++ WP+
Sbjct  242  RIRIDAFANGRKSATDARLAPLSAGDTVWLGWLGAEDGADADYNDGIVILQWPI  295


>AidA/PixA family protein [Burkholderia cepacia]
Sequence ID: WP_124535339.1 Length: 296
>hypothetical protein [Burkholderia cepacia]
Sequence ID: MBY4801355.1 Length: 296
>hypothetical protein DF046_27225 [Burkholderia cepacia]
Sequence ID: RQT47664.1 Length: 296 
Range 1: 185 to 295

Score:69.7 bits(169), Expect:5e-11, 
Method:Compositional matrix adjust., 
Identities:39/114(34%), Positives:65/114(57%), Gaps:7/114(6%)

Query  4    GVFTLPANTRFGVTAFANSSGTQTVNVLVNN--ETAATFSGQSTNNAVIGTQVLNSGSSG  61
            G FTLP +T F    +AN++  Q + + +++  E AA+F+G S +   + T  LNS   G
Sbjct  185  GNFTLPPDTAFKAIFYANAADRQDLRLFIDDAPEPAASFTGNSEDGVRLFT--LNS-KGG  241

Query  62   KVQVQVSVNGRPS--DLVSAQVILTNELNFALVGSEDGTDNDYNDAVVVINWPL  113
            ++++    NGR S  D   A +   + +    +G+EDG D DYND +V++ WP+
Sbjct  242  RIRIDAFANGRKSATDARLAPLSAGDTVWLGWLGAEDGADADYNDGIVILQWPI  295


>fucose-binding lectin II [Photorhabdus sp. CRI-LC]
Sequence ID: WP_323837414.1 Length: 349
Range 1: 241 to 348

Score:70.1 bits(170), Expect:5e-11, 
Method:Composition-based stats., 
Identities:38/109(35%), Positives:67/109(61%), Gaps:2/109(1%)

Query  6    FTLPANTRFGVTAFANSSGTQTVNVLVNNETAATFSGQST-NNAVIGTQVLNSGSSGKVQ  64
            F LP + RFG+ A+AN++  QTV V +++    T +  S   N ++ T+   SG+ GK+ 
Sbjct  241  FQLPHSIRFGLIAYANTNIPQTVKVYIDDLLVDTLTSTSKGQNNLMATKAYTSGT-GKIC  299

Query  65   VQVSVNGRPSDLVSAQVILTNELNFALVGSEDGTDNDYNDAVVVINWPL  113
            +++  +G+P +L     I   +   A++ +E+GT++ YND+VV +NWPL
Sbjct  300  IEIEGDGKPCELRYFDNIFDGKPGTAIISAENGTNSHYNDSVVFLNWPL  348


>AidA/PixA family protein [Burkholderia cepacia]
Sequence ID: WP_222155007.1 Length: 296
>hypothetical protein [Burkholderia cepacia]
Sequence ID: MBY4710893.1 Length: 296
>hypothetical protein [Burkholderia cepacia]
Sequence ID: MBY4741600.1 Length: 296
>hypothetical protein [Burkholderia cepacia]
Sequence ID: MBY4743714.1 Length: 296
>hypothetical protein [Burkholderia cepacia]
Sequence ID: MBY4758551.1 Length: 296
>hypothetical protein [Burkholderia cepacia]
Sequence ID: MBY4776058.1 Length: 296 
Range 1: 184 to 295

Score:69.7 bits(169), Expect:5e-11, 
Method:Compositional matrix adjust., 
Identities:40/115(35%), Positives:64/115(55%), Gaps:7/115(6%)

Query  3    QGVFTLPANTRFGVTAFANSSGTQTVNVLVNN--ETAATFSGQSTNNAVIGTQVLNSGSS  60
             G FTLP +T F    +AN++  Q + + +++  E AA+F G S +   + T  LNS   
Sbjct  184  DGNFTLPPDTAFKAIFYANAADRQDLRLFIDDAPEPAASFVGNSEDGVRLFT--LNS-KG  240

Query  61   GKVQVQVSVNGRPS--DLVSAQVILTNELNFALVGSEDGTDNDYNDAVVVINWPL  113
            GK+++    NGR S  D   A +   + +    +G+EDG D DYND +V++ WP+
Sbjct  241  GKIRIDAFANGRKSATDARLAPLSAGDTVWLGWLGAEDGADADYNDGIVILQWPI  295


>fucose-binding lectin II [Photorhabdus bodei]
Sequence ID: WP_112896695.1 Length: 333
>photopexin B [Photorhabdus bodei]
Sequence ID: RAX07865.1 Length: 333 
Range 1: 227 to 332

Score:70.1 bits(170), Expect:5e-11, 
Method:Compositional matrix adjust., 
Identities:38/112(34%), Positives:66/112(58%), Gaps:7/112(6%)

Query  3    QGVFTLPANTRFGVTAFANSS-GTQTVNVLVNNETAATFSGQSTNNAVIGTQVLNSGSSG  61
            +  F LP + RFG+ A+ N++   QTV V +++    TF+G+ T+     T+   SG+ G
Sbjct  227  KHCFQLPQSIRFGLIAYTNTTTHQQTVKVYIDDLLVDTFTGKGTD-----TKAYTSGT-G  280

Query  62   KVQVQVSVNGRPSDLVSAQVILTNELNFALVGSEDGTDNDYNDAVVVINWPL  113
            K+ +++  +G+P  L  +   L  +     +G+E+ T  +YND+VVV+NWPL
Sbjct  281  KICIEIIGDGKPCKLRYSYNTLDGKPGTVTIGAENDTKGNYNDSVVVLNWPL  332


>AidA/PixA family protein [Burkholderia stabilis]
Sequence ID: WP_096476120.1 Length: 296
>inclusion body protein [Burkholderia stabilis]
Sequence ID: BAX63773.1 Length: 296 
Range 1: 185 to 295

Score:69.7 bits(169), Expect:5e-11, 
Method:Compositional matrix adjust., 
Identities:40/114(35%), Positives:63/114(55%), Gaps:7/114(6%)

Query  4    GVFTLPANTRFGVTAFANSSGTQTVNVLVNN--ETAATFSGQSTNNAVIGTQVLNSGSSG  61
            G F LP NT F  T +AN++  Q + + +++  E AA+F G   +   +    LNS   G
Sbjct  185  GNFNLPPNTGFKATFYANAADRQDLKLFIDDAPEPAASFVGNGNDG--VRQFTLNS-KGG  241

Query  62   KVQVQVSVNGRPS--DLVSAQVILTNELNFALVGSEDGTDNDYNDAVVVINWPL  113
            K+++  S NGR S  D   A +   ++     +G+EDG D DYND +V++ WP+
Sbjct  242  KIRIDASANGRKSATDARLAPLSAGDQAWLGWLGAEDGADGDYNDGIVILQWPI  295


>AidA/PixA family protein [Burkholderia cepacia]
Sequence ID: WP_174414810.1 Length: 296
>hypothetical protein [Burkholderia cepacia]
Sequence ID: NTX45930.1 Length: 296 
Range 1: 185 to 295

Score:69.7 bits(169), Expect:5e-11, 
Method:Compositional matrix adjust., 
Identities:40/114(35%), Positives:64/114(56%), Gaps:7/114(6%)

Query  4    GVFTLPANTRFGVTAFANSSGTQTVNVLVNN--ETAATFSGQSTNNAVIGTQVLNSGSSG  61
            G FTLP +T F    +AN++  Q + + +++  E AA+F G S +   + T  LNS   G
Sbjct  185  GNFTLPPDTAFKAIFYANAADRQDLRLFIDDAPEPAASFVGNSEDGVRLFT--LNS-KGG  241

Query  62   KVQVQVSVNGRPS--DLVSAQVILTNELNFALVGSEDGTDNDYNDAVVVINWPL  113
            K+++    NGR S  D   A +   + +    +G+EDG D DYND +V++ WP+
Sbjct  242  KIRIDAFANGRKSATDARLAPLSAGDTVWLGWLGAEDGADADYNDGIVILQWPI  295


>AidA/PixA family protein [Burkholderia pyrrocinia]
Sequence ID: WP_342312435.1 Length: 296
>AidA/PixA family protein [Burkholderia pyrrocinia]
Sequence ID: WZW59222.1 Length: 296 
Range 1: 185 to 295

Score:69.7 bits(169), Expect:6e-11, 
Method:Compositional matrix adjust., 
Identities:40/114(35%), Positives:64/114(56%), Gaps:7/114(6%)

Query  4    GVFTLPANTRFGVTAFANSSGTQTVNVLVNN--ETAATFSGQSTNNAVIGTQVLNSGSSG  61
            G F LP NT F  T +AN++  Q + + +++  E AA+F G   +   +    LNS   G
Sbjct  185  GNFNLPPNTGFKATFYANAADQQDLKLFIDDAPEPAASFVGNGNDG--VRQFTLNS-KGG  241

Query  62   KVQVQVSVNGRPS--DLVSAQVILTNELNFALVGSEDGTDNDYNDAVVVINWPL  113
            K+++  S NGR S  D   A +   +++    +G+EDG D DYND +V++ WP+
Sbjct  242  KIRIDASANGRKSATDARLAPLSAGDQVWLGWLGAEDGADGDYNDGIVILQWPV  295


>AidA/PixA family protein [Burkholderia cepacia]
Sequence ID: WP_226143526.1 Length: 296
>hypothetical protein [Burkholderia cepacia]
Sequence ID: MCA8356358.1 Length: 296 
Range 1: 185 to 295

Score:69.7 bits(169), Expect:6e-11, 
Method:Compositional matrix adjust., 
Identities:40/114(35%), Positives:64/114(56%), Gaps:7/114(6%)

Query  4    GVFTLPANTRFGVTAFANSSGTQTVNVLVNN--ETAATFSGQSTNNAVIGTQVLNSGSSG  61
            G FTLP +T F    +AN++  Q + + +++  E AA+F G S +   + T  LNS   G
Sbjct  185  GNFTLPPDTAFKAIFYANAADRQDLRLFIDDAPEPAASFVGNSEDGVRLFT--LNS-KGG  241

Query  62   KVQVQVSVNGRPS--DLVSAQVILTNELNFALVGSEDGTDNDYNDAVVVINWPL  113
            K+++    NGR S  D   A +   + +    +G+EDG D DYND +V++ WP+
Sbjct  242  KIRIDAFANGRKSATDARLAPLSAGDTVWLGWLGAEDGADADYNDGIVILQWPI  295


>AidA/PixA family protein [Burkholderia cepacia]
Sequence ID: WP_321908534.1 Length: 296
Range 1: 185 to 295

Score:69.7 bits(169), Expect:6e-11, 
Method:Compositional matrix adjust., 
Identities:40/114(35%), Positives:64/114(56%), Gaps:7/114(6%)

Query  4    GVFTLPANTRFGVTAFANSSGTQTVNVLVNN--ETAATFSGQSTNNAVIGTQVLNSGSSG  61
            G FTLP +T F    +AN++  Q + + +++  E AA+F G S +   + T  LNS   G
Sbjct  185  GNFTLPPDTAFKAIFYANAADRQDLRLFIDDAPEPAASFVGNSEDGVRLFT--LNS-KGG  241

Query  62   KVQVQVSVNGRPS--DLVSAQVILTNELNFALVGSEDGTDNDYNDAVVVINWPL  113
            K+++    NGR S  D   A +   + +    +G+EDG D DYND +V++ WP+
Sbjct  242  KIRIDAFANGRKSATDARLAPLSAGDTVWLGWLGAEDGADADYNDGIVILQWPI  295


>AidA/PixA family protein [Burkholderia cepacia]
Sequence ID: WP_174391817.1 Length: 296
>hypothetical protein [Burkholderia cepacia]
Sequence ID: NTX18221.1 Length: 296 
Range 1: 185 to 295

Score:69.7 bits(169), Expect:6e-11, 
Method:Compositional matrix adjust., 
Identities:40/114(35%), Positives:64/114(56%), Gaps:7/114(6%)

Query  4    GVFTLPANTRFGVTAFANSSGTQTVNVLVNN--ETAATFSGQSTNNAVIGTQVLNSGSSG  61
            G FTLP +T F    +AN++  Q + + +++  E AA+F G S +   + T  LNS   G
Sbjct  185  GNFTLPPDTAFKAIFYANAADRQDLRLFIDDAPEPAASFVGNSEDGVRLFT--LNS-KGG  241

Query  62   KVQVQVSVNGRPS--DLVSAQVILTNELNFALVGSEDGTDNDYNDAVVVINWPL  113
            K+++    NGR S  D   A +   + +    +G+EDG D DYND +V++ WP+
Sbjct  242  KIRIDAFANGRKSATDARLAPLSAGDTVWLGWLGAEDGADADYNDGIVILQWPI  295


>AidA/PixA family protein [Burkholderia cepacia]
Sequence ID: WP_153490831.1 Length: 296
>hypothetical protein [Burkholderia cepacia]
Sequence ID: MCA7903001.1 Length: 296
>Fucose-binding lectin II (PA-IIL) [Burkholderia cepacia]
Sequence ID: QFS41491.1 Length: 296 
Range 1: 185 to 295

Score:69.7 bits(169), Expect:6e-11, 
Method:Compositional matrix adjust., 
Identities:40/114(35%), Positives:64/114(56%), Gaps:7/114(6%)

Query  4    GVFTLPANTRFGVTAFANSSGTQTVNVLVNN--ETAATFSGQSTNNAVIGTQVLNSGSSG  61
            G FTLP +T F    +AN++  Q + + +++  E AA+F G S +   + T  LNS   G
Sbjct  185  GNFTLPPDTAFKAIFYANAADRQDLRLFIDDAPEPAASFVGNSEDGVRLFT--LNS-KGG  241

Query  62   KVQVQVSVNGRPS--DLVSAQVILTNELNFALVGSEDGTDNDYNDAVVVINWPL  113
            K+++    NGR S  D   A +   + +    +G+EDG D DYND +V++ WP+
Sbjct  242  KIRIDAFANGRKSATDARLAPLSAGDTVWLGWLGAEDGADADYNDGIVILQWPI  295


>AidA/PixA family protein [Burkholderia cepacia]
Sequence ID: WP_081084716.1 Length: 296
>Fucose-binding lectin II (PA-IIL) [Burkholderia cepacia]
Sequence ID: SEU18817.1 Length: 296 
Range 1: 185 to 295

Score:69.7 bits(169), Expect:6e-11, 
Method:Compositional matrix adjust., 
Identities:40/114(35%), Positives:64/114(56%), Gaps:7/114(6%)

Query  4    GVFTLPANTRFGVTAFANSSGTQTVNVLVNN--ETAATFSGQSTNNAVIGTQVLNSGSSG  61
            G FTLP +T F    +AN++  Q + + +++  E AA+F G S +   + T  LNS   G
Sbjct  185  GNFTLPPDTAFKAIFYANAADRQDLRLFIDDAPEPAASFVGNSEDGVRLFT--LNS-KGG  241

Query  62   KVQVQVSVNGRPS--DLVSAQVILTNELNFALVGSEDGTDNDYNDAVVVINWPL  113
            K+++    NGR S  D   A +   + +    +G+EDG D DYND +V++ WP+
Sbjct  242  KIRIDAFANGRKSATDARLAPLSAGDTVWLGWLGAEDGADADYNDGIVILQWPI  295


>AidA/PixA family protein [Burkholderia cepacia]
Sequence ID: WP_301861464.1 Length: 296
>AidA/PixA family protein [Burkholderia cepacia]
Sequence ID: MDN7855810.1 Length: 296 
Range 1: 185 to 295

Score:69.7 bits(169), Expect:6e-11, 
Method:Compositional matrix adjust., 
Identities:40/114(35%), Positives:64/114(56%), Gaps:7/114(6%)

Query  4    GVFTLPANTRFGVTAFANSSGTQTVNVLVNN--ETAATFSGQSTNNAVIGTQVLNSGSSG  61
            G FTLP +T F    +AN++  Q + + +++  E AA+F G S +   + T  LNS   G
Sbjct  185  GNFTLPPDTAFKAIFYANAADRQDLRLFIDDAPEPAASFVGNSEDGVRLFT--LNS-KGG  241

Query  62   KVQVQVSVNGRPS--DLVSAQVILTNELNFALVGSEDGTDNDYNDAVVVINWPL  113
            K+++    NGR S  D   A +   + +    +G+EDG D DYND +V++ WP+
Sbjct  242  KIRIDAFANGRKSATDARLAPLSAGDTVWLGWLGAEDGADADYNDGIVILQWPI  295


>MULTISPECIES: AidA/PixA family protein [Burkholderia]
Sequence ID: WP_111941271.1 Length: 296
>hypothetical protein [Burkholderia sp. HAN2018]
Sequence ID: MCR5896902.1 Length: 296
>hypothetical protein DPR02_23070 [Burkholderia cepacia]
Sequence ID: RAQ06046.1 Length: 296 
Range 1: 185 to 295

Score:69.3 bits(168), Expect:6e-11, 
Method:Compositional matrix adjust., 
Identities:40/114(35%), Positives:64/114(56%), Gaps:7/114(6%)

Query  4    GVFTLPANTRFGVTAFANSSGTQTVNVLVNN--ETAATFSGQSTNNAVIGTQVLNSGSSG  61
            G FTLP +T F    +AN++  Q + + +++  E AA+F G S +   + T  LNS   G
Sbjct  185  GNFTLPPDTAFKAIFYANAADRQDLRLFIDDAPEPAASFVGNSEDGVRLFT--LNS-KGG  241

Query  62   KVQVQVSVNGRPS--DLVSAQVILTNELNFALVGSEDGTDNDYNDAVVVINWPL  113
            K+++    NGR S  D   A +   + +    +G+EDG D DYND +V++ WP+
Sbjct  242  KIRIDAFANGRKSATDARLAPLSAGDTVWLGWLGAEDGADADYNDGIVILQWPI  295


>photopexin B [Photorhabdus caribbeanensis]
Sequence ID: MBS9425134.1 Length: 352
Range 1: 245 to 351

Score:69.7 bits(169), Expect:6e-11, 
Method:Composition-based stats., 
Identities:38/109(35%), Positives:70/109(64%), Gaps:3/109(2%)

Query  6    FTLPANTRFGVTAFANSS-GTQTVNVLVNNETAATFSGQSTNNAVIGTQVLNSGSSGKVQ  64
            F LP + RFG+TA+ NS    QT+NV +++    T +G+  ++ +   +   SG+ G+V 
Sbjct  245  FQLPQSIRFGLTAYVNSDVHQQTINVYIDDRLVDTLTGKGISH-ITDVKTYTSGT-GEVC  302

Query  65   VQVSVNGRPSDLVSAQVILTNELNFALVGSEDGTDNDYNDAVVVINWPL  113
            +++  +G+PS L  A   L  +   A++G+ +G++++Y+D+VVV+NWPL
Sbjct  303  IEIIGDGKPSKLRYAYNTLEAKPGTAIIGANNGSNDNYDDSVVVLNWPL  351


>AidA/PixA family protein [Burkholderia cepacia]
Sequence ID: WP_226187043.1 Length: 296
>hypothetical protein [Burkholderia cepacia]
Sequence ID: MCA8111560.1 Length: 296
>hypothetical protein [Burkholderia cepacia]
Sequence ID: MCA8398731.1 Length: 296 
Range 1: 185 to 295

Score:69.3 bits(168), Expect:6e-11, 
Method:Compositional matrix adjust., 
Identities:40/114(35%), Positives:64/114(56%), Gaps:7/114(6%)

Query  4    GVFTLPANTRFGVTAFANSSGTQTVNVLVNN--ETAATFSGQSTNNAVIGTQVLNSGSSG  61
            G FTLP +T F    +AN++  Q + + +++  E AA+F G S +   + T  LNS   G
Sbjct  185  GNFTLPPDTAFKAIFYANAADRQDLRLFIDDASEPAASFVGNSEDGVRLFT--LNS-KGG  241

Query  62   KVQVQVSVNGRPS--DLVSAQVILTNELNFALVGSEDGTDNDYNDAVVVINWPL  113
            K+++    NGR S  D   A +   + +    +G+EDG D DYND +V++ WP+
Sbjct  242  KIRIDAFANGRKSATDARLAPLSAGDTVWLGWLGAEDGADADYNDGIVILQWPI  295


>AidA/PixA family protein [Burkholderia cepacia]
Sequence ID: WP_081075944.1 Length: 296
>hypothetical protein [Burkholderia cepacia]
Sequence ID: MCA8119775.1 Length: 296 
Range 1: 185 to 295

Score:69.3 bits(168), Expect:6e-11, 
Method:Compositional matrix adjust., 
Identities:40/114(35%), Positives:64/114(56%), Gaps:7/114(6%)

Query  4    GVFTLPANTRFGVTAFANSSGTQTVNVLVNN--ETAATFSGQSTNNAVIGTQVLNSGSSG  61
            G FTLP +T F    +AN++  Q + + +++  E AA+F G S +   + T  LNS   G
Sbjct  185  GNFTLPPDTAFKAIFYANAADRQDLRLFIDDAPEPAASFVGNSEDGVRLFT--LNS-KGG  241

Query  62   KVQVQVSVNGRPS--DLVSAQVILTNELNFALVGSEDGTDNDYNDAVVVINWPL  113
            K+++    NGR S  D   A +   + +    +G+EDG D DYND +V++ WP+
Sbjct  242  KIRIDAFANGRKSATDARLAPLSAGDTVWLGWLGAEDGADADYNDGIVILQWPI  295


>AidA/PixA family protein [Burkholderia sp.]
Sequence ID: WP_309288011.1 Length: 296
>hypothetical protein [Burkholderia sp.]
Sequence ID: MDR0242121.1 Length: 296 
Range 1: 185 to 295

Score:69.3 bits(168), Expect:7e-11, 
Method:Compositional matrix adjust., 
Identities:38/114(33%), Positives:65/114(57%), Gaps:7/114(6%)

Query  4    GVFTLPANTRFGVTAFANSSGTQTVNVLVNN--ETAATFSGQSTNNAVIGTQVLNSGSSG  61
            G F LP NT F  T +AN++  Q + + +++  E AA+F+G   +   +    LNS   G
Sbjct  185  GNFALPPNTDFKATFYANAADRQDLKLFIDDALEPAASFAGNGDDG--VRQFTLNS-QGG  241

Query  62   KVQVQVSVNGRPS--DLVSAQVILTNELNFALVGSEDGTDNDYNDAVVVINWPL  113
            ++++  S NG+ S  D   A +   + +    +G+EDG DND+ND +V++ WP+
Sbjct  242  RIRIDASANGKKSATDARLAPLSAGDTVWLGWLGAEDGADNDFNDGIVILQWPI  295


>AidA/PixA family protein [Burkholderia cepacia]
Sequence ID: WP_080971080.1 Length: 296
Range 1: 185 to 295

Score:69.3 bits(168), Expect:8e-11, 
Method:Compositional matrix adjust., 
Identities:41/114(36%), Positives:65/114(57%), Gaps:7/114(6%)

Query  4    GVFTLPANTRFGVTAFANSSGTQTVNVLVNN--ETAATFSGQSTNNAVIGTQVLNSGSSG  61
            G F LP NT F    +AN++  Q + + +++  E AA+F G S  +A +    LNS   G
Sbjct  185  GNFNLPPNTAFKALFYANAADRQDLKLFIDDAPEPAASFIGNS--DAGVRLFTLNS-QGG  241

Query  62   KVQVQVSVNGRPS--DLVSAQVILTNELNFALVGSEDGTDNDYNDAVVVINWPL  113
            K+++  S NGR S  D   A +   + +    +GSEDG D+D+ND +V++ WP+
Sbjct  242  KIRIDASANGRKSATDARLAPLSAGDTVWLGWLGSEDGADSDFNDGIVILQWPI  295


>fucose-binding lectin II [Photorhabdus bodei]
Sequence ID: WP_271859149.1 Length: 350
>fucose-binding lectin II [Photorhabdus bodei]
Sequence ID: MDB6368080.1 Length: 350 
Range 1: 243 to 349

Score:69.7 bits(169), Expect:8e-11, 
Method:Composition-based stats., 
Identities:38/109(35%), Positives:65/109(59%), Gaps:3/109(2%)

Query  6    FTLPANTRFGVTAFANSS-GTQTVNVLVNNETAATFSGQSTNNAVIGTQVLNSGSSGKVQ  64
            F LP + RFG+ A+ N+    Q + + +++      + + T+N VIG +   SG  GKV 
Sbjct  243  FQLPYSIRFGLAAYVNTDIHQQIIKIYIDDLLVDILTRKGTDN-VIGIKTYTSGK-GKVC  300

Query  65   VQVSVNGRPSDLVSAQVILTNELNFALVGSEDGTDNDYNDAVVVINWPL  113
            +++  + +P  L  A      +   A++G+E+GT+N+YND+VVV+NWPL
Sbjct  301  IEIEGDNKPCKLRYAYNTFDGKPGIAVIGAENGTNNNYNDSVVVLNWPL  349


>fucose-binding lectin II [Photorhabdus antumapuensis]
Sequence ID: WP_225815557.1 Length: 314
>fucose-binding lectin II [Photorhabdus antumapuensis]
Sequence ID: MCA6221236.1 Length: 314 
Range 1: 210 to 313

Score:69.3 bits(168), Expect:8e-11, 
Method:Compositional matrix adjust., 
Identities:37/110(34%), Positives:64/110(58%), Gaps:7/110(6%)

Query  5    VFTLPANTRFGVTAFANSS-GTQTVNVLVNNETAATFSGQSTNNAVIGTQVLNSGSSGKV  63
             F +P + RFG+ A+ N++   QTV V +++    T +G+ T      T+   SG+ GK+
Sbjct  210  CFQIPQSIRFGLIAYTNTTIHQQTVKVYIDDLLVDTLTGKGTE-----TKAYTSGT-GKI  263

Query  64   QVQVSVNGRPSDLVSAQVILTNELNFALVGSEDGTDNDYNDAVVVINWPL  113
             +++  +G+P  L  +   L  +     +G+E G +N+YND+VVV+NWPL
Sbjct  264  CIEIIGDGKPCKLRYSYNTLDGKPGTMTIGAESGVNNNYNDSVVVLNWPL  313


>fucose-binding lectin II [Photorhabdus bodei]
Sequence ID: WP_271867456.1 Length: 350
>fucose-binding lectin II [Photorhabdus bodei]
Sequence ID: MDB6374125.1 Length: 350 
Range 1: 243 to 349

Score:69.3 bits(168), Expect:8e-11, 
Method:Composition-based stats., 
Identities:38/109(35%), Positives:65/109(59%), Gaps:3/109(2%)

Query  6    FTLPANTRFGVTAFANSS-GTQTVNVLVNNETAATFSGQSTNNAVIGTQVLNSGSSGKVQ  64
            F LP + RFG+ A+ N+    Q + + +++      + + T+N VIG +   SG  GKV 
Sbjct  243  FQLPYSIRFGLAAYVNTDIHQQIIKIYIDDLLVDILTRKGTDN-VIGIKTYTSGK-GKVC  300

Query  65   VQVSVNGRPSDLVSAQVILTNELNFALVGSEDGTDNDYNDAVVVINWPL  113
            +++  + +P  L  A      +   A++G+E+GT+N+YND+VVV+NWPL
Sbjct  301  IEIEGDNKPCKLRYAYNTFDGKPGIAVIGAENGTNNNYNDSVVVLNWPL  349


>fucose-binding lectin II [Burkholderia sp. SCN-KJ]
Sequence ID: WP_257774361.1 Length: 129
>fucose-binding lectin II [Burkholderia sp. SCN-KJ]
Sequence ID: MCR4469629.1 Length: 129 
Range 1: 12 to 129

Score:66.2 bits(160), Expect:8e-11, 
Method:Compositional matrix adjust., 
Identities:38/119(32%), Positives:63/119(52%), Gaps:9/119(7%)

Query  4    GVFTLPANTRFGVTAFANSSGTQTVNVLVNNETAATFSGQSTNNAVIGTQVLNSGSSGKV  63
            G F++P NT F    FAN++  Q + + + +        + T         LNSG+ GK+
Sbjct  12   GEFSIPPNTDFRAIFFANAAEQQHIKLFIGDSKEPAAYHKLTTRDGPREATLNSGN-GKL  70

Query  64   QVQVSVNGRPSDLVSAQVILTNE--------LNFALVGSEDGTDNDYNDAVVVINWPLG  114
            + +V+VN + S   +    ++ +        +NF +V SEDG D+DYND +VV+ WP+G
Sbjct  71   RFEVTVNDKTSATDARLAPISGKKSDGSPFTVNFGIVVSEDGHDSDYNDGIVVLQWPIG  129


>fucose-binding lectin II [Burkholderia cepacia]
Sequence ID: WP_059729318.1 Length: 131
>hypothetical protein WS90_11800 [Burkholderia cepacia]
Sequence ID: KVK84279.1 Length: 131 
Range 1: 14 to 131

Score:66.2 bits(160), Expect:8e-11, 
Method:Compositional matrix adjust., 
Identities:44/120(37%), Positives:66/120(55%), Gaps:13/120(10%)

Query  6    FTLPANTRFGVTAFANSSGTQTVNVLVNN-ETAATFSGQSTNNAVIGTQVLNSGSSGKVQ  64
            FTLP NT+F    FANS+  Q + + +++  T A +   +T +       L+SG  GK++
Sbjct  14   FTLPPNTKFRAVLFANSADQQHIKLFIDDSPTPALYHKLATRDGS-REATLDSG-KGKIR  71

Query  65   VQVSVN-GRPSDLVSAQVILTNE--------LNFALVGSEDGTDN-DYNDAVVVINWPLG  114
            V+VSVN G PS   +    +T +        +NF +  SED   N DYND +VV+ WP+G
Sbjct  72   VEVSVNGGEPSATDARLAPITGKSKDGKEFTVNFGIAVSEDRKGNTDYNDGIVVLQWPIG  131


>fucose-binding lectin II [Burkholderia cepacia]
Sequence ID: WP_196485488.1 Length: 399
Range 1: 12 to 128

Score:69.3 bits(168), Expect:9e-11, 
Method:Compositional matrix adjust., 
Identities:45/119(38%), Positives:63/119(52%), Gaps:11/119(9%)

Query  4    GVFTLPANTRFGVTAFANSSGTQTVNVLVNNETAATFSGQSTNNAVIGTQVLNSGSSGKV  63
            G FTLP N +F V  FAN+   Q + V +++ T      + T         LNSG+ GKV
Sbjct  12   GEFTLPPNIKFRVVLFANAVEQQHIKVFIDDSTEPALYKKLTTRDGTREATLNSGN-GKV  70

Query  64   QVQVSVNGRPSDLVSAQVILTN---------ELNFALVGSEDGTDNDYNDAVVVINWPL  113
            +V+VSVNG+ S    A++   N          +NF +V SE   D DYND +VV+ WP+
Sbjct  71   RVEVSVNGKLS-ATDARLAPINGKSDNGTPFTVNFGIVVSEQRDDTDYNDGIVVLQWPV  128


>fucose-binding lectin II [Photorhabdus akhurstii]
Sequence ID: WP_214040566.1 Length: 312
>hypothetical protein [Photorhabdus akhurstii]
Sequence ID: MBS9430636.1 Length: 312 
Range 1: 210 to 310

Score:68.9 bits(167), Expect:1e-10, 
Method:Compositional matrix adjust., 
Identities:38/107(36%), Positives:65/107(60%), Gaps:7/107(6%)

Query  8    LPANTRFGVTAFANSS-GTQTVNVLVNNETAATFSGQSTNNAVIGTQVLNSGSSGKVQVQ  66
            LP + RFG+ A+ N++   QTV V +++    TF+G+ T+     T+   SG+ GKV ++
Sbjct  210  LPQSIRFGLIAYTNTTTHQQTVKVYIDDLLVDTFTGKGTD-----TKAYTSGT-GKVCIE  263

Query  67   VSVNGRPSDLVSAQVILTNELNFALVGSEDGTDNDYNDAVVVINWPL  113
            +  +G+P  L  +   L  +     +G+E+  +N+YND+VVV+NWPL
Sbjct  264  IIGDGKPCKLRYSYNTLDGKPGTVTIGAENDANNNYNDSVVVLNWPL  310


>AidA/PixA family protein [Burkholderia cepacia]
Sequence ID: WP_226228942.1 Length: 296
>hypothetical protein [Burkholderia cepacia]
Sequence ID: MCA7891659.1 Length: 296 
Range 1: 185 to 295

Score:68.6 bits(166), Expect:1e-10, 
Method:Compositional matrix adjust., 
Identities:39/114(34%), Positives:64/114(56%), Gaps:7/114(6%)

Query  4    GVFTLPANTRFGVTAFANSSGTQTVNVLVNN--ETAATFSGQSTNNAVIGTQVLNSGSSG  61
            G FTLP +T F    +AN++  Q + + +++  E AA+F G S +   + T  LNS   G
Sbjct  185  GNFTLPPDTAFKAIFYANAADRQDLKLFIDDAPEPAASFVGNSEDGVRLFT--LNS-KGG  241

Query  62   KVQVQVSVNGRPS--DLVSAQVILTNELNFALVGSEDGTDNDYNDAVVVINWPL  113
            ++++    NGR S  D   A +   + +    +G+EDG D DYND +V++ WP+
Sbjct  242  RIRIDAFANGRKSATDARLAPLSAGDTVWLGWLGAEDGADADYNDGIVILQWPI  295


>AidA/PixA family protein [Burkholderia cepacia]
Sequence ID: WP_124544461.1 Length: 296
>hypothetical protein DF041_05445 [Burkholderia cepacia]
Sequence ID: RQU00846.1 Length: 296
>hypothetical protein DF057_19760 [Burkholderia cepacia]
Sequence ID: RQZ59855.1 Length: 296
>hypothetical protein DF053_12080 [Burkholderia cepacia]
Sequence ID: RQZ88944.1 Length: 296 
Range 1: 185 to 295

Score:68.6 bits(166), Expect:1e-10, 
Method:Compositional matrix adjust., 
Identities:39/114(34%), Positives:64/114(56%), Gaps:7/114(6%)

Query  4    GVFTLPANTRFGVTAFANSSGTQTVNVLVNN--ETAATFSGQSTNNAVIGTQVLNSGSSG  61
            G FTLP +T F    +AN++  Q + + +++  E AA+F G S +   + T  LNS   G
Sbjct  185  GNFTLPPDTAFKAIFYANAADRQDLKLFIDDAPEPAASFVGNSEDGVRLFT--LNS-KGG  241

Query  62   KVQVQVSVNGRPS--DLVSAQVILTNELNFALVGSEDGTDNDYNDAVVVINWPL  113
            ++++    NGR S  D   A +   + +    +G+EDG D DYND +V++ WP+
Sbjct  242  RIRIDAFANGRKSATDARLAPLSAGDTVWLGWLGAEDGADADYNDGIVILQWPI  295


>AidA/PixA family protein [Burkholderia cepacia]
Sequence ID: WP_226113038.1 Length: 296
>hypothetical protein [Burkholderia cepacia]
Sequence ID: MCA8330446.1 Length: 296 
Range 1: 185 to 295

Score:68.6 bits(166), Expect:1e-10, 
Method:Compositional matrix adjust., 
Identities:39/114(34%), Positives:64/114(56%), Gaps:7/114(6%)

Query  4    GVFTLPANTRFGVTAFANSSGTQTVNVLVNN--ETAATFSGQSTNNAVIGTQVLNSGSSG  61
            G FTLP +T F    +AN++  Q + + +++  E AA+F G S +   + T  LNS   G
Sbjct  185  GNFTLPPDTAFKAIFYANAADRQDLKLFIDDAPEPAASFVGNSEDGVRLFT--LNS-KGG  241

Query  62   KVQVQVSVNGRPS--DLVSAQVILTNELNFALVGSEDGTDNDYNDAVVVINWPL  113
            ++++    NGR S  D   A +   + +    +G+EDG D DYND +V++ WP+
Sbjct  242  RIRIDAFANGRKSATDARLAPLSAGDTVWLGWLGAEDGADADYNDGIVILQWPI  295


>AidA/PixA family protein [Burkholderia cepacia]
Sequence ID: WP_333990409.1 Length: 296
Range 1: 185 to 295

Score:68.6 bits(166), Expect:1e-10, 
Method:Compositional matrix adjust., 
Identities:39/114(34%), Positives:64/114(56%), Gaps:7/114(6%)

Query  4    GVFTLPANTRFGVTAFANSSGTQTVNVLVNN--ETAATFSGQSTNNAVIGTQVLNSGSSG  61
            G FTLP +T F    +AN++  Q + + +++  E AA+F G S +   + T  LNS   G
Sbjct  185  GNFTLPPDTAFKAIFYANAADRQDLKLFIDDAPEPAASFVGNSEDGVRLFT--LNS-KGG  241

Query  62   KVQVQVSVNGRPS--DLVSAQVILTNELNFALVGSEDGTDNDYNDAVVVINWPL  113
            ++++    NGR S  D   A +   + +    +G+EDG D DYND +V++ WP+
Sbjct  242  RIRIDAFANGRKSATDARLAPLSAGDTVWLGWLGAEDGADADYNDGIVILQWPI  295


>AidA/PixA family protein [Burkholderia cepacia]
Sequence ID: WP_233345150.1 Length: 296
>hypothetical protein [Burkholderia cepacia]
Sequence ID: MCE4129765.1 Length: 296 
Range 1: 185 to 295

Score:68.6 bits(166), Expect:1e-10, 
Method:Compositional matrix adjust., 
Identities:39/114(34%), Positives:64/114(56%), Gaps:7/114(6%)

Query  4    GVFTLPANTRFGVTAFANSSGTQTVNVLVNN--ETAATFSGQSTNNAVIGTQVLNSGSSG  61
            G FTLP +T F    +AN++  Q + + +++  E AA+F G S +   + T  LNS   G
Sbjct  185  GNFTLPPDTAFKAIFYANAADRQDLRLFIDDAPEPAASFVGNSEDGVRLFT--LNS-KGG  241

Query  62   KVQVQVSVNGRPS--DLVSAQVILTNELNFALVGSEDGTDNDYNDAVVVINWPL  113
            ++++    NGR S  D   A +   + +    +G+EDG D DYND +V++ WP+
Sbjct  242  RIRIDAFANGRKSATDARLAPLSAGDTVWLGWLGAEDGADADYNDGIVILQWPI  295


>AidA/PixA family protein [Burkholderia cepacia]
Sequence ID: WP_272544393.1 Length: 296
>AidA/PixA family protein [Burkholderia cepacia]
Sequence ID: MDC6098702.1 Length: 296 
Range 1: 185 to 295

Score:68.6 bits(166), Expect:1e-10, 
Method:Compositional matrix adjust., 
Identities:39/114(34%), Positives:64/114(56%), Gaps:7/114(6%)

Query  4    GVFTLPANTRFGVTAFANSSGTQTVNVLVNN--ETAATFSGQSTNNAVIGTQVLNSGSSG  61
            G FTLP +T F    +AN++  Q + + +++  E AA+F G S +   + T  LNS   G
Sbjct  185  GNFTLPPDTAFKAIFYANAADRQDLRLFIDDAPEPAASFVGNSEDGVRLFT--LNS-KGG  241

Query  62   KVQVQVSVNGRPS--DLVSAQVILTNELNFALVGSEDGTDNDYNDAVVVINWPL  113
            ++++    NGR S  D   A +   + +    +G+EDG D DYND +V++ WP+
Sbjct  242  RIRIDAFANGRKSATDARLAPLSAGDTVWLGWLGAEDGADADYNDGIVILQWPI  295


>MULTISPECIES: AidA/PixA family protein [Burkholderia]
Sequence ID: WP_080981943.1 Length: 296
>fucose-binding lectin II family protein [Burkholderia cepacia ATCC 25416]
Sequence ID: AIO26682.1 Length: 296
>hypothetical protein CEQ23_04120 [Burkholderia cepacia]
Sequence ID: ASE92796.1 Length: 296
>hypothetical protein CO711_22655 [Burkholderia cepacia]
Sequence ID: ATF80180.1 Length: 296
>hypothetical protein [Burkholderia cepacia]
Sequence ID: MCA8465509.1 Length: 296
>AidA/PixA family protein [Burkholderia cepacia]
Sequence ID: MDN7762322.1 Length: 296 
Range 1: 185 to 295

Score:68.6 bits(166), Expect:1e-10, 
Method:Compositional matrix adjust., 
Identities:39/114(34%), Positives:64/114(56%), Gaps:7/114(6%)

Query  4    GVFTLPANTRFGVTAFANSSGTQTVNVLVNN--ETAATFSGQSTNNAVIGTQVLNSGSSG  61
            G FTLP +T F    +AN++  Q + + +++  E AA+F G S +   + T  LNS   G
Sbjct  185  GNFTLPPDTAFKAIFYANAADRQDLRLFIDDAPEPAASFVGNSEDGVRLFT--LNS-KGG  241

Query  62   KVQVQVSVNGRPS--DLVSAQVILTNELNFALVGSEDGTDNDYNDAVVVINWPL  113
            ++++    NGR S  D   A +   + +    +G+EDG D DYND +V++ WP+
Sbjct  242  RIRIDAFANGRKSATDARLAPLSAGDTVWLGWLGAEDGADADYNDGIVILQWPI  295


>AidA/PixA family protein [Burkholderia cepacia]
Sequence ID: WP_081076421.1 Length: 296
Range 1: 185 to 295

Score:68.6 bits(166), Expect:1e-10, 
Method:Compositional matrix adjust., 
Identities:39/114(34%), Positives:64/114(56%), Gaps:7/114(6%)

Query  4    GVFTLPANTRFGVTAFANSSGTQTVNVLVNN--ETAATFSGQSTNNAVIGTQVLNSGSSG  61
            G FTLP +T F    +AN++  Q + + +++  E AA+F G S +   + T  LNS   G
Sbjct  185  GNFTLPPDTAFKAIFYANAADRQDLRLFIDDAPEPAASFVGNSEDGVRLFT--LNS-KGG  241

Query  62   KVQVQVSVNGRPS--DLVSAQVILTNELNFALVGSEDGTDNDYNDAVVVINWPL  113
            ++++    NGR S  D   A +   + +    +G+EDG D DYND +V++ WP+
Sbjct  242  RIRIDAFANGRKSATDARLAPLSAGDTVWLGWLGAEDGADADYNDGIVILQWPI  295


>AidA/PixA family protein [Burkholderia cepacia]
Sequence ID: WP_226160144.1 Length: 296
>hypothetical protein [Burkholderia cepacia]
Sequence ID: MCA7937132.1 Length: 296 
Range 1: 185 to 295

Score:68.6 bits(166), Expect:1e-10, 
Method:Compositional matrix adjust., 
Identities:39/114(34%), Positives:64/114(56%), Gaps:7/114(6%)

Query  4    GVFTLPANTRFGVTAFANSSGTQTVNVLVNN--ETAATFSGQSTNNAVIGTQVLNSGSSG  61
            G FTLP +T F    +AN++  Q + + +++  E AA+F G S +   + T  LNS   G
Sbjct  185  GNFTLPPDTAFKAIFYANAADRQDLRLFIDDAPEPAASFVGNSEDGVRLFT--LNS-KGG  241

Query  62   KVQVQVSVNGRPS--DLVSAQVILTNELNFALVGSEDGTDNDYNDAVVVINWPL  113
            ++++    NGR S  D   A +   + +    +G+EDG D DYND +V++ WP+
Sbjct  242  RIRIDAFANGRKSATDARLAPLSAGDTVWLGWLGAEDGADADYNDGIVILQWPI  295


>hypothetical protein WL94_19485 [Burkholderia cepacia]
Sequence ID: KWF85696.1 Length: 132
Range 1: 21 to 129

Score:65.5 bits(158), Expect:1e-10, 
Method:Compositional matrix adjust., 
Identities:39/112(35%), Positives:62/112(55%), Gaps:7/112(6%)

Query  4    GVFTLPANTRFGVTAFANSSGTQTVNVLVNN--ETAATFSGQSTNNAVIGTQVLNSGSSG  61
            G FTLP +T F    +AN++  Q + + +++  E AA+F G S +   + T  LNS   G
Sbjct  21   GNFTLPPDTAFKAIFYANAADRQDLRLFIDDAPEPAASFVGNSEDGVRLFT--LNS-KGG  77

Query  62   KVQVQVSVNGRPS--DLVSAQVILTNELNFALVGSEDGTDNDYNDAVVVINW  111
            K+++    NGR S  D   A +   + +    +G+EDG D DYND +V++ W
Sbjct  78   KIRIDAFANGRKSATDARLAPLSAGDTVWLGWLGAEDGADADYNDGIVILQW  129


>AidA/PixA family protein [Burkholderia cepacia]
Sequence ID: WP_081078996.1 Length: 296
Range 1: 185 to 295

Score:68.2 bits(165), Expect:2e-10, 
Method:Compositional matrix adjust., 
Identities:38/114(33%), Positives:64/114(56%), Gaps:7/114(6%)

Query  4    GVFTLPANTRFGVTAFANSSGTQTVNVLVNN--ETAATFSGQSTNNAVIGTQVLNSGSSG  61
            G FTLP +T F    +AN++  Q + + +++  E AA+F+G S +   + T  LNS   G
Sbjct  185  GNFTLPPDTAFKAIFYANAADRQDLKLFIDDAPEPAASFTGNSEDGVRLFT--LNS-KGG  241

Query  62   KVQVQVSVNGRPS--DLVSAQVILTNELNFALVGSEDGTDNDYNDAVVVINWPL  113
            ++++    NGR S  D   A +   + +    +G+EDG D DYND + ++ WP+
Sbjct  242  RIRIDAFANGRKSATDARLAPLSAGDTVWLGWLGAEDGADADYNDGIAILQWPI  295


>AidA/PixA family protein [Burkholderia sp. Bp9140]
Sequence ID: WP_124496015.1 Length: 296
>hypothetical protein DIE21_03350 [Burkholderia sp. Bp9140]
Sequence ID: RQR55759.1 Length: 296 
Range 1: 185 to 295

Score:68.2 bits(165), Expect:2e-10, 
Method:Compositional matrix adjust., 
Identities:39/114(34%), Positives:65/114(57%), Gaps:7/114(6%)

Query  4    GVFTLPANTRFGVTAFANSSGTQTVNVLVNN--ETAATFSGQSTNNAVIGTQVLNSGSSG  61
            G F LP NT F    +AN++  Q + + +++  E AA+F G S +   +   +LNS S G
Sbjct  185  GNFNLPPNTGFKAIFYANAAFKQDLKLFIDDATEPAASFLGNSDDG--VRLFILNS-SGG  241

Query  62   KVQVQVSVNGRPS--DLVSAQVILTNELNFALVGSEDGTDNDYNDAVVVINWPL  113
            K++++ S NG+ S  D   A +   +      +G+EDG D D+ND +V++ WP+
Sbjct  242  KIRIEASANGKKSAVDARLAPLSAGDRAWLGWLGAEDGVDADFNDGIVILQWPI  295


>AidA/PixA family protein [Burkholderia sp. Bp9142]
Sequence ID: WP_124605878.1 Length: 296
>hypothetical protein DIE22_19035 [Burkholderia sp. Bp9142]
Sequence ID: RQR32922.1 Length: 296 
Range 1: 185 to 295

Score:68.2 bits(165), Expect:2e-10, 
Method:Compositional matrix adjust., 
Identities:39/114(34%), Positives:65/114(57%), Gaps:7/114(6%)

Query  4    GVFTLPANTRFGVTAFANSSGTQTVNVLVNN--ETAATFSGQSTNNAVIGTQVLNSGSSG  61
            G F LP NT F    +AN++  Q + + +++  E AA+F G S +   +   +LNS S G
Sbjct  185  GNFNLPPNTGFKAIFYANAAFKQDLKLFIDDATEPAASFLGNSDDG--VRLFILNS-SGG  241

Query  62   KVQVQVSVNGRPS--DLVSAQVILTNELNFALVGSEDGTDNDYNDAVVVINWPL  113
            K++++ S NG+ S  D   A +   +      +G+EDG D D+ND +V++ WP+
Sbjct  242  KIRIEASANGKKSAVDARLAPLSAGDRAWLGWLGAEDGVDADFNDGIVILQWPI  295


>fucose-binding lectin II [Photorhabdus noenieputensis]
Sequence ID: WP_247983019.1 Length: 338
>hemopexin repeat-containing protein [Photorhabdus noenieputensis]
Sequence ID: MCK3669004.1 Length: 338 
Range 1: 233 to 336

Score:68.2 bits(165), Expect:2e-10, 
Method:Compositional matrix adjust., 
Identities:38/110(35%), Positives:65/110(59%), Gaps:7/110(6%)

Query  5    VFTLPANTRFGVTAFANS-SGTQTVNVLVNNETAATFSGQSTNNAVIGTQVLNSGSSGKV  63
             F LP + RFG+ A+ N+ S  QTV V +++    T +G+ T+     T+   SG+ G+V
Sbjct  233  CFQLPQSIRFGLIAYTNTTSHQQTVKVYIDDLLVDTLTGKGTD-----TKAYTSGT-GRV  286

Query  64   QVQVSVNGRPSDLVSAQVILTNELNFALVGSEDGTDNDYNDAVVVINWPL  113
             +++  +G+P  L  +   L  +     +G+E+  +N+YND+VVV+NWPL
Sbjct  287  CIEIIGDGKPCKLRYSYNTLDGKPGTVTIGAENDANNNYNDSVVVLNWPL  336


>fucose-binding lectin II [Burkholderia dolosa]
Sequence ID: WP_212201399.1 Length: 127
>hypothetical protein [Burkholderia dolosa]
Sequence ID: MBR8315276.1 Length: 127 
Range 1: 12 to 127

Score:65.1 bits(157), Expect:2e-10, 
Method:Compositional matrix adjust., 
Identities:44/121(36%), Positives:66/121(54%), Gaps:15/121(12%)

Query  4    GVFTLPANTRFGVTAFANSSGTQTVNVLV--NNETAATFSGQSTNNAVIGTQVLNSGSSG  61
            G F++P NT F    FAN+   Q + + +  +NE AA +   + +     T  LNSG  G
Sbjct  12   GEFSIPPNTDFRAIFFANAQEQQHIKLFIGDSNEPAAYYKLTARDGPREST--LNSGD-G  68

Query  62   KVQVQVSVNGRPS--DLVSAQVILTNE------LNFALVGSEDGTDNDYNDAVVVINWPL  113
            +++ +V+VNG+ S  D   A +I          +NF +  SEDG  NDYND +VV+ WP+
Sbjct  69   RIRFEVTVNGKTSATDARLAPIIGKKPDGSPFTVNFGIAVSEDG--NDYNDGIVVLQWPI  126

Query  114  G  114
            G
Sbjct  127  G  127


>hypothetical protein [Enterococcus faecium]
Sequence ID: MBK5044600.1 Length: 127
Range 1: 21 to 127

Score:65.1 bits(157), Expect:2e-10, 
Method:Compositional matrix adjust., 
Identities:39/110(35%), Positives:63/110(57%), Gaps:7/110(6%)

Query  4    GVFTLPANTRFGVTAFANSSGTQTVNVLVNN--ETAATFSGQSTNNAVIGTQVLNSGSSG  61
            G F LP NT F    +AN++ TQ + + +++  E AA+F+G   +   + T  LNS   G
Sbjct  21   GHFNLPPNTGFKAIFYANAADTQNLKLFIDDAPEPAASFTGNGNDGVRMFT--LNS-RGG  77

Query  62   KVQVQVSVNGRPS--DLVSAQVILTNELNFALVGSEDGTDNDYNDAVVVI  109
            K+++  S NGR S  D+  A +   + +    +G+EDG D DYND +V++
Sbjct  78   KIRIDASANGRQSATDVRLAPLSAGDTVWLGWLGAEDGADRDYNDGIVIL  127


>fucose-binding lectin II [Photorhabdus heterorhabditis]
Sequence ID: WP_172909768.1 Length: 344
>photopexin B [Photorhabdus heterorhabditis subsp. aluminescens]
Sequence ID: NRN28951.1 Length: 344 
Range 1: 234 to 338

Score:68.2 bits(165), Expect:2e-10, 
Method:Composition-based stats., 
Identities:38/107(36%), Positives:67/107(62%), Gaps:3/107(2%)

Query  8    LPANTRFGVTAFANSS-GTQTVNVLVNNETAATFSGQSTNNAVIGTQVLNSGSSGKVQVQ  66
            LP + RF +TA++N+    QT+ V +++    T + +  +N +IGT++  SG+ GKV  +
Sbjct  234  LPPSIRFSLTAYSNTDIHQQTIKVYIDDRLVDTLASKGIDN-LIGTKIYKSGT-GKVCFE  291

Query  67   VSVNGRPSDLVSAQVILTNELNFALVGSEDGTDNDYNDAVVVINWPL  113
            ++ N +PS L      L  +   A++G E+G +N+YND V+++NWPL
Sbjct  292  ITGNRKPSKLRYFDNTLDGKPGTAIIGVENGINNNYNDTVLMLNWPL  338


>AidA/PixA family protein [Burkholderia cepacia]
Sequence ID: WP_226151140.1 Length: 296
>hypothetical protein [Burkholderia cepacia]
Sequence ID: MCA7978051.1 Length: 296 
Range 1: 185 to 295

Score:67.8 bits(164), Expect:2e-10, 
Method:Compositional matrix adjust., 
Identities:39/114(34%), Positives:63/114(55%), Gaps:7/114(6%)

Query  4    GVFTLPANTRFGVTAFANSSGTQTVNVLVNN--ETAATFSGQSTNNAVIGTQVLNSGSSG  61
            G FTLP +T F    +AN++  Q + + +++  E AA+F G S +   + T  LNS   G
Sbjct  185  GNFTLPPDTAFKAIFYANAADRQDLRLFIDDAPEPAASFVGNSEDGVRLFT--LNS-KGG  241

Query  62   KVQVQVSVNGRPS--DLVSAQVILTNELNFALVGSEDGTDNDYNDAVVVINWPL  113
            K+++    NGR S  D   A +   + +    +G+EDG D DYND + ++ WP+
Sbjct  242  KIRIDAFANGRKSATDARLAPLSAGDTVWLGWLGAEDGADADYNDGIAILQWPI  295


>fucose-binding lectin II [Photorhabdus heterorhabditis]
Sequence ID: WP_338090103.1 Length: 84
Range 1: 2 to 83

Score:63.9 bits(154), Expect:2e-10, 
Method:Compositional matrix adjust., 
Identities:35/88(40%), Positives:56/88(63%), Gaps:6/88(6%)

Query  26   QTVNVLVNNETAATFSGQSTNNAVIGTQVLNSGSSGKVQVQVSVNGRPSDLVSAQVILTN  85
            QTV V +++    T +G+  NN ++ T+   SG+ GKV +++  NG+P  L     IL  
Sbjct  2    QTVKVYIDDILVDTLTGKGQNN-LMATKFYTSGT-GKVCIEIEGNGKPYKLRYFDKILGT  59

Query  86   ELNFALVGSEDGTDNDYNDAVVVINWPL  113
                A++G+E+GT+N+YND+VV +NWPL
Sbjct  60   ----AIIGAENGTNNNYNDSVVFLNWPL  83


>fucose-binding lectin II, partial [Burkholderia sp. E168m23]
Sequence ID: WP_236598095.1 Length: 76
Range 1: 1 to 76

Score:63.5 bits(153), Expect:2e-10, 
Method:Compositional matrix adjust., 
Identities:41/77(53%), Positives:54/77(70%), Gaps:1/77(1%)

Query  38   ATFSGQSTNNAVIGTQVLNSGSSGKVQVQVSVNGRPSDLVSAQVILTNELNFALVGSEDG  97
            ATF G  T +A + TQ++NSG  GKV+V V+ NG+PS + S QV +  +  F LVGSEDG
Sbjct  1    ATFQGAGTQDANLNTQIVNSGK-GKVRVVVTANGKPSKIGSRQVDIFKKTYFGLVGSEDG  59

Query  98   TDNDYNDAVVVINWPLG  114
             D DYND + ++NWPLG
Sbjct  60   GDGDYNDGIAILNWPLG  76


>fucose-binding lectin II [Photorhabdus khanii]
Sequence ID: WP_339366716.1 Length: 570
>Hemopexin/Fucose-binding lectin II (PA-IIL) [Photorhabdus khanii NC19]
Sequence ID: ETS32306.1 Length: 570 
Range 1: 463 to 569

Score:68.6 bits(166), Expect:2e-10, 
Method:Composition-based stats., 
Identities:37/109(34%), Positives:68/109(62%), Gaps:3/109(2%)

Query  6    FTLPANTRFGVTAFANSS-GTQTVNVLVNNETAATFSGQSTNNAVIGTQVLNSGSSGKVQ  64
            F LP + RFG+TA+ N+    QT+ V +++    T +G+  ++ +I  +   SG+ GK+ 
Sbjct  463  FKLPHSIRFGLTAYVNTDIHQQTIKVYIDDRLVDTVTGKGISH-IIDVKTYTSGT-GKIC  520

Query  65   VQVSVNGRPSDLVSAQVILTNELNFALVGSEDGTDNDYNDAVVVINWPL  113
            ++++ NG+P  L  A   L  +    ++G+ +G +N+Y+D+VVV+NWPL
Sbjct  521  IEITGNGKPCKLRYAYNPLDEKPGTTIIGASNGINNNYDDSVVVLNWPL  569


>AidA/PixA family protein [Burkholderia cepacia]
Sequence ID: WP_081064860.1 Length: 296
Range 1: 185 to 295

Score:67.8 bits(164), Expect:2e-10, 
Method:Compositional matrix adjust., 
Identities:40/114(35%), Positives:64/114(56%), Gaps:7/114(6%)

Query  4    GVFTLPANTRFGVTAFANSSGTQTVNVLVNN--ETAATFSGQSTNNAVIGTQVLNSGSSG  61
            G FTLP +T F    +AN++  Q + + +++  E AA+F G S +   + T  LNS   G
Sbjct  185  GNFTLPPDTTFKAIFYANAADRQDLRLSIDDAPEPAASFVGNSEDGVRLFT--LNS-KGG  241

Query  62   KVQVQVSVNGRPS--DLVSAQVILTNELNFALVGSEDGTDNDYNDAVVVINWPL  113
            K+++    NGR S  D   A +   + +    +G+EDG D DYND +V++ WP+
Sbjct  242  KIRIDAFANGRKSATDARLAPLSAGDTVWLGWLGAEDGADADYNDGIVILQWPI  295


>fucose-binding lectin II [Photorhabdus noenieputensis]
Sequence ID: WP_214090322.1 Length: 312
>hypothetical protein [Photorhabdus noenieputensis]
Sequence ID: MBS9439816.1 Length: 312
>fucose-binding lectin II [Photorhabdus noenieputensis]
Sequence ID: MCK3669003.1 Length: 312 
Range 1: 207 to 310

Score:67.8 bits(164), Expect:2e-10, 
Method:Compositional matrix adjust., 
Identities:37/110(34%), Positives:65/110(59%), Gaps:7/110(6%)

Query  5    VFTLPANTRFGVTAFANSS-GTQTVNVLVNNETAATFSGQSTNNAVIGTQVLNSGSSGKV  63
             F LP + RFG+ A+ N++   QTV V +++    T +G+ T+     T+   SG+ G+V
Sbjct  207  CFQLPQSIRFGLIAYTNTTIHQQTVKVYIDDLLVDTLTGKGTD-----TKAYTSGT-GRV  260

Query  64   QVQVSVNGRPSDLVSAQVILTNELNFALVGSEDGTDNDYNDAVVVINWPL  113
             +++  +G+P  L  +   L  +     +G+E+  +N+YND+VVV+NWPL
Sbjct  261  CIEIIGDGKPCKLRYSYNTLDGKPGTVTIGAENDANNNYNDSVVVLNWPL  310


>fucose-binding lectin II [Photorhabdus hindustanensis]
Sequence ID: WP_046394758.1 Length: 312
>hypothetical protein C6H66_07175 [Photorhabdus hindustanensis]
Sequence ID: PQQ27271.1 Length: 312 
Range 1: 210 to 310

Score:67.8 bits(164), Expect:3e-10, 
Method:Compositional matrix adjust., 
Identities:38/107(36%), Positives:64/107(59%), Gaps:7/107(6%)

Query  8    LPANTRFGVTAFANSS-GTQTVNVLVNNETAATFSGQSTNNAVIGTQVLNSGSSGKVQVQ  66
            LP + RFG+ A+ N++   QTV V +++    T +G+ TN     T+   SG+ GKV ++
Sbjct  210  LPQSIRFGLIAYTNTTTHQQTVKVYIDDLLVDTLTGKGTN-----TKAYTSGT-GKVCIE  263

Query  67   VSVNGRPSDLVSAQVILTNELNFALVGSEDGTDNDYNDAVVVINWPL  113
            +  +G+P  L  +   L  +     +G+E+  +N+YND+VVV+NWPL
Sbjct  264  IIGDGKPCKLRYSYNTLDGKPGTVTIGAENDANNNYNDSVVVLNWPL  310


>LecA/PA-IL family lectin [Enterobacter asburiae]
Sequence ID: WP_262768556.1 Length: 255
>hypothetical protein [Enterobacter asburiae]
Sequence ID: MCU6239929.1 Length: 255 
Range 1: 142 to 255

Score:67.4 bits(163), Expect:3e-10, 
Method:Compositional matrix adjust., 
Identities:39/115(34%), Positives:62/115(53%), Gaps:7/115(6%)

Query  6    FTLPANTRFGVTAFANSSGTQTVNVLVNNETAA---TFSGQSTNNAVIGTQVLNSGSSGK  62
            + L     FGVT   N+    TVN+   +   +   T  G   +N    + +  SG++GK
Sbjct  142  YDLLPGQNFGVTTLINTGNPITVNIYAEDTPGSLIYTVDGTGVSNKTY-SGICKSGNTGK  200

Query  63   VQVQVSVNGRP-SDLVSAQVILTNEL--NFALVGSEDGTDNDYNDAVVVINWPLG  114
            ++V++  NG+P      A  I   E     A++ +EDG+DND+NDA+V++NWPLG
Sbjct  201  IRVEILANGKPVKQTKYAYHIFDKEYYPQLAVLAAEDGSDNDFNDAIVILNWPLG  255


>fucose-binding lectin II [Photorhabdus akhurstii]
Sequence ID: WP_217470384.1 Length: 312
>hypothetical protein B0X70_22005 [Photorhabdus akhurstii]
Sequence ID: QXF35568.1 Length: 312 
Range 1: 210 to 310

Score:67.8 bits(164), Expect:3e-10, 
Method:Compositional matrix adjust., 
Identities:38/107(36%), Positives:64/107(59%), Gaps:7/107(6%)

Query  8    LPANTRFGVTAFANSS-GTQTVNVLVNNETAATFSGQSTNNAVIGTQVLNSGSSGKVQVQ  66
            LP + RFG+ A+ N++   QTV V +++    T +G+ TN     T+   SG+ GKV ++
Sbjct  210  LPQSIRFGLIAYTNTTTHQQTVKVYIDDLLVDTLTGKGTN-----TKAYTSGT-GKVCIE  263

Query  67   VSVNGRPSDLVSAQVILTNELNFALVGSEDGTDNDYNDAVVVINWPL  113
            +  +G+P  L  +   L  +     +G+E+  +N+YND+VVV+NWPL
Sbjct  264  IIGDGKPCKLRYSYNTLNGKPGTVTIGAENDANNNYNDSVVVLNWPL  310


>fucose-binding lectin II [Photorhabdus laumondii]
Sequence ID: WP_113024947.1 Length: 349
>photopexin B [Photorhabdus laumondii subsp. clarkei]
Sequence ID: RAW92367.1 Length: 349 
Range 1: 241 to 348

Score:67.4 bits(163), Expect:4e-10, 
Method:Composition-based stats., 
Identities:37/109(34%), Positives:65/109(59%), Gaps:2/109(1%)

Query  6    FTLPANTRFGVTAFANSSGTQTVNVLVNNETAATFSGQST-NNAVIGTQVLNSGSSGKVQ  64
            F LP + RFG+ A+ N++  QTV V +++    T +  S   N ++ T+   SG+ GK+ 
Sbjct  241  FQLPYSIRFGLIAYTNTNIPQTVKVYIDDFLVDTLTSASKGQNNLMATKAYTSGT-GKIC  299

Query  65   VQVSVNGRPSDLVSAQVILTNELNFALVGSEDGTDNDYNDAVVVINWPL  113
            +++  +G+P  L     I   +   A++ +E+GT++ YND+VV +NWPL
Sbjct  300  IEIEGDGKPCKLRYFDNIFDGKPGTAIISAENGTNSHYNDSVVFLNWPL  348


>AidA/PixA family protein [Burkholderia cepacia]
Sequence ID: WP_176098858.1 Length: 296
Range 1: 185 to 295

Score:67.0 bits(162), Expect:4e-10, 
Method:Compositional matrix adjust., 
Identities:38/114(33%), Positives:64/114(56%), Gaps:7/114(6%)

Query  4    GVFTLPANTRFGVTAFANSSGTQTVNVLVNN--ETAATFSGQSTNNAVIGTQVLNSGSSG  61
            G FTLP +T F    +AN++  Q + + +++  E AA+F+G S +   + T  LNS   G
Sbjct  185  GNFTLPPDTAFKAIFYANAADRQDLRLFIDDAPEPAASFTGNSEDGVRLFT--LNS-KGG  241

Query  62   KVQVQVSVNGRPS--DLVSAQVILTNELNFALVGSEDGTDNDYNDAVVVINWPL  113
            ++++    NGR S  D   A +   + +    +G+ED  D DYND +V++ WP+
Sbjct  242  RIRIDAFANGRKSATDARLAPLSAGDTVWLGWLGAEDSADADYNDGIVILQWPI  295


>fucose-binding lectin II [Photorhabdus heterorhabditis]
Sequence ID: WP_172909775.1 Length: 336
>photopexin B [Photorhabdus heterorhabditis subsp. aluminescens]
Sequence ID: NRN28958.1 Length: 336 
Range 1: 231 to 336

Score:67.4 bits(163), Expect:4e-10, 
Method:Compositional matrix adjust., 
Identities:36/108(33%), Positives:65/108(60%), Gaps:3/108(2%)

Query  5    VFTLPANTRFGVTAFANSS-GTQTVNVLVNNETAATFSGQSTNNAVIGTQVLNSGSSGKV  63
             F LP +T+F +TA+ N+    QTV V +++    T +G+  +N +I T+   SG+ GK+
Sbjct  231  CFQLPQSTKFRLTAYTNTDVHRQTVKVYIDDLLVDTLTGKGIDN-LIATKTHPSGT-GKI  288

Query  64   QVQVSVNGRPSDLVSAQVILTNELNFALVGSEDGTDNDYNDAVVVINW  111
             ++++ N +PS L      L  +    ++G+E+GT N Y D+V+++NW
Sbjct  289  CIEIAGNDKPSKLRYFDNTLEGKPGTIIIGAENGTTNKYKDSVIILNW  336


>hypothetical protein C5615_13520 [Burkholderia cepacia]
Sequence ID: PQP18501.1 Length: 108
>hypothetical protein [Burkholderia cepacia]
Sequence ID: HDR9507481.1 Length: 108 
Range 1: 1 to 107

Score:63.5 bits(153), Expect:5e-10, 
Method:Compositional matrix adjust., 
Identities:36/110(33%), Positives:60/110(54%), Gaps:7/110(6%)

Query  8    LPANTRFGVTAFANSSGTQTVNVLVNN--ETAATFSGQSTNNAVIGTQVLNSGSSGKVQV  65
            +P NT F     AN++  + + + +++  E AA+F G   +   I    LNS   GK+++
Sbjct  1    MPPNTAFKAIFHANAADRRDLKLFIDDAREPAASFVGNGNDG--IRQFTLNS-KGGKIRI  57

Query  66   QVSVNGRPS--DLVSAQVILTNELNFALVGSEDGTDNDYNDAVVVINWPL  113
              S NGR S  D   A +   +++    +G+EDG D DYND +V++ WP+
Sbjct  58   DASANGRKSATDARVAPLSAGDQVWLGRLGAEDGADRDYNDGIVILQWPI  107


>AidA/PixA family protein [Burkholderia cepacia]
Sequence ID: WP_176115175.1 Length: 296
Range 1: 185 to 295

Score:66.6 bits(161), Expect:7e-10, 
Method:Compositional matrix adjust., 
Identities:39/114(34%), Positives:63/114(55%), Gaps:7/114(6%)

Query  4    GVFTLPANTRFGVTAFANSSGTQTVNVLVNN--ETAATFSGQSTNNAVIGTQVLNSGSSG  61
            G FTLP +T F    +AN++  Q + + +++  E AA+F G S +   + T  LNS   G
Sbjct  185  GNFTLPPDTAFKAIFYANAADRQDLRLFIDDAPEPAASFVGNSEDGVRLFT--LNS-KGG  241

Query  62   KVQVQVSVNGRPS--DLVSAQVILTNELNFALVGSEDGTDNDYNDAVVVINWPL  113
             +++    NGR S  D   A +   + +    +G+EDG D DYND +V++ WP+
Sbjct  242  WIRIDAFANGRKSATDARLAPLSAGDTVWLGWLGAEDGADADYNDGIVILQWPI  295


>fucose-binding lectin II [Photorhabdus heterorhabditis]
Sequence ID: WP_149617112.1 Length: 343
>photopexin B [Photorhabdus heterorhabditis]
Sequence ID: KAA1184955.1 Length: 343
>photopexin B [Photorhabdus heterorhabditis]
Sequence ID: MBS9442434.1 Length: 343 
Range 1: 238 to 343

Score:66.6 bits(161), Expect:7e-10, 
Method:Compositional matrix adjust., 
Identities:38/108(35%), Positives:66/108(61%), Gaps:3/108(2%)

Query  5    VFTLPANTRFGVTAFANSS-GTQTVNVLVNNETAATFSGQSTNNAVIGTQVLNSGSSGKV  63
             F L  NT+F +T + N+    QTV V V++    T +G+  +N +I T+  +SG+ GKV
Sbjct  238  CFQLSKNTQFRLTTYTNTDVHQQTVKVYVDDILVDTLTGKGIDN-LIATKSYSSGA-GKV  295

Query  64   QVQVSVNGRPSDLVSAQVILTNELNFALVGSEDGTDNDYNDAVVVINW  111
             ++++ +G+P  L  A   L  +    ++G+E+G +N YND+VV++NW
Sbjct  296  CIEIAGDGKPCKLRYAYNTLDGKPGTVIIGAENGNNNHYNDSVVLLNW  343


>MULTISPECIES: fucose-binding lectin II [Burkholderia]
Sequence ID: WP_035973796.1 Length: 372
>fucose-binding lectin II family protein [Burkholderia dolosa AU0158]
Sequence ID: AJY10370.1 Length: 372
>hypothetical protein EGY28_02640 [Burkholderia dolosa]
Sequence ID: AYZ94069.1 Length: 372
>fucose-binding lectin II [Burkholderia dolosa PC543]
Sequence ID: ETP62189.1 Length: 372
>hypothetical protein [Burkholderia dolosa]
Sequence ID: MBR8419013.1 Length: 372
>fucose-binding lectin II [Burkholderia dolosa]
Sequence ID: MBY4659282.1 Length: 372 
Range 1: 258 to 367

Score:67.0 bits(162), Expect:7e-10, 
Method:Compositional matrix adjust., 
Identities:43/112(38%), Positives:64/112(57%), Gaps:10/112(8%)

Query  8    LPANTRFGVTAFANSSGTQTVNVLVNNETAATF----SGQSTNNAVIGTQVLNSGSSGKV  63
            +PA TRF VT   NSS  QTV V ++ +T  ++    SG   +N   GT +L + + G V
Sbjct  258  MPAGTRFAVTVLFNSSVEQTVEVYLDQDTQPSYTTTGSGSPDDNR--GTTILTAKTGGIV  315

Query  64   QVQVSVNGRPSDLVSAQVILTNELN--FALVGSEDGTDND--YNDAVVVINW  111
            +V+V  +GR   L+S QV L +      A++ + +G+D D  YNDA V+ NW
Sbjct  316  RVKVIADGRELPLISRQVDLPHSQTTYVAVIAAYNGSDKDDRYNDAYVLCNW  367


>fucose-binding lectin II [Burkholderia cenocepacia]
Sequence ID: WP_310498986.1 Length: 124
>fucose-binding lectin II [Burkholderia cenocepacia]
Sequence ID: MDR5647792.1 Length: 124 
Range 1: 12 to 124

Score:63.5 bits(153), Expect:7e-10, 
Method:Compositional matrix adjust., 
Identities:41/116(35%), Positives:66/116(56%), Gaps:13/116(11%)

Query  4    GVFTLPANTRFGVTAFANSSGTQTVNVLV-NNETAATFSGQSTNNAVIGTQVLNSGSSGK  62
            G F++P NT F    FAN++  Q + + + +++  A +   +T +       LNSG+ GK
Sbjct  12   GEFSIPPNTDFRAIFFANAAEQQHIKLFIGDSQEPAAYHKLTTRDGP-REATLNSGN-GK  69

Query  63   VQVQVSVNGRPSDLVSAQVILTN---------ELNFALVGSEDGTDNDYNDAVVVI  109
            ++ +VSVNG+PS    A++   N          +NF +V SEDG D+DYND +VV+
Sbjct  70   IRFEVSVNGKPS-ATDARLAPINGKKSDGSPFTVNFGIVVSEDGHDSDYNDGIVVL  124


>AidA/PixA family protein [Burkholderia sp. Bp9143]
Sequence ID: WP_260436077.1 Length: 349
Range 1: 238 to 349

Score:66.6 bits(161), Expect:7e-10, 
Method:Composition-based stats., 
Identities:41/115(36%), Positives:65/115(56%), Gaps:7/115(6%)

Query  4    GVFTLPANTRFGVTAFANSSGTQTVNVLVNN--ETAATFSGQSTNNAVIGTQVLNSGSSG  61
            G F LP NT F    +AN++  Q + + +++  E AA F G S +   + T  LNS + G
Sbjct  238  GNFNLPPNTAFKAIFYANAAFKQDLKLFIDDATEPAAAFLGSSDDGVRMFT--LNS-NGG  294

Query  62   KVQVQVSVNGRPS--DLVSAQVILTNELNFALVGSEDGTDNDYNDAVVVINWPLG  114
            K+++  S NGR S  D   A +   +      +G+EDG D+D+ND +V++ WP+G
Sbjct  295  KIRIDASANGRKSATDARLAPLAAGDRAWLGWLGAEDGVDSDFNDGIVILQWPIG  349


>hypothetical protein BDAG_03005 [Burkholderia dolosa AU0158]
Sequence ID: EAY70215.1 Length: 407
Range 1: 293 to 402

Score:67.0 bits(162), Expect:8e-10, 
Method:Compositional matrix adjust., 
Identities:43/112(38%), Positives:64/112(57%), Gaps:10/112(8%)

Query  8    LPANTRFGVTAFANSSGTQTVNVLVNNETAATF----SGQSTNNAVIGTQVLNSGSSGKV  63
            +PA TRF VT   NSS  QTV V ++ +T  ++    SG   +N   GT +L + + G V
Sbjct  293  MPAGTRFAVTVLFNSSVEQTVEVYLDQDTQPSYTTTGSGSPDDNR--GTTILTAKTGGIV  350

Query  64   QVQVSVNGRPSDLVSAQVILTNELN--FALVGSEDGTDND--YNDAVVVINW  111
            +V+V  +GR   L+S QV L +      A++ + +G+D D  YNDA V+ NW
Sbjct  351  RVKVIADGRELPLISRQVDLPHSQTTYVAVIAAYNGSDKDDRYNDAYVLCNW  402


>fucose-binding lectin II [Photorhabdus bodei]
Sequence ID: WP_228900610.1 Length: 349
>photopexin B [Photorhabdus bodei]
Sequence ID: MCC8463938.1 Length: 349 
Range 1: 241 to 348

Score:66.6 bits(161), Expect:9e-10, 
Method:Composition-based stats., 
Identities:37/109(34%), Positives:65/109(59%), Gaps:2/109(1%)

Query  6    FTLPANTRFGVTAFANSSGTQTVNVLVNNETAATFSGQST-NNAVIGTQVLNSGSSGKVQ  64
            F LP + RFG+ A+ N++  QTV V +++    T +  S   N ++ T+   SG+ GK+ 
Sbjct  241  FQLPHSIRFGLIAYTNTNIPQTVKVYIDDFLVDTLTSTSKGQNNLMATKDYTSGT-GKIC  299

Query  65   VQVSVNGRPSDLVSAQVILTNELNFALVGSEDGTDNDYNDAVVVINWPL  113
            +++  +G+P  L     I   +   A++ +E+GT++ YND+VV +NWPL
Sbjct  300  IEIEGDGKPCKLRYFDNIFDGKPGTAIISAENGTNSHYNDSVVFLNWPL  348


>fucose-binding lectin II [Burkholderia dolosa]
Sequence ID: WP_212179136.1 Length: 380
>hypothetical protein [Burkholderia dolosa]
Sequence ID: MBR8302484.1 Length: 380 
Range 1: 266 to 375

Score:66.6 bits(161), Expect:9e-10, 
Method:Compositional matrix adjust., 
Identities:43/112(38%), Positives:64/112(57%), Gaps:10/112(8%)

Query  8    LPANTRFGVTAFANSSGTQTVNVLVNNETAATF----SGQSTNNAVIGTQVLNSGSSGKV  63
            +PA TRF VT   NSS  QTV V ++ +T  ++    SG   +N   GT +L + + G V
Sbjct  266  MPAGTRFAVTVLFNSSVEQTVEVYLDQDTQPSYTTTGSGNPDDNR--GTTILTAKTGGIV  323

Query  64   QVQVSVNGRPSDLVSAQVILTNELN--FALVGSEDGTDND--YNDAVVVINW  111
            +V+V  +GR   L+S QV L +      A++ + +G+D D  YNDA V+ NW
Sbjct  324  RVKVIADGRELPLISRQVDLPHSQTTYVAVIAAYNGSDKDDRYNDAYVLCNW  375


>fucose-binding lectin II [Burkholderia dolosa]
Sequence ID: WP_212218541.1 Length: 382
>hypothetical protein [Burkholderia dolosa]
Sequence ID: MBR8456638.1 Length: 382 
Range 1: 268 to 377

Score:66.6 bits(161), Expect:9e-10, 
Method:Compositional matrix adjust., 
Identities:43/112(38%), Positives:64/112(57%), Gaps:10/112(8%)

Query  8    LPANTRFGVTAFANSSGTQTVNVLVNNETAATF----SGQSTNNAVIGTQVLNSGSSGKV  63
            +PA TRF VT   NSS  QTV V ++ +T  ++    SG   +N   GT +L + + G V
Sbjct  268  MPAGTRFAVTVLFNSSVEQTVEVYLDQDTQPSYTTTGSGNPDDNR--GTTILTAKTGGIV  325

Query  64   QVQVSVNGRPSDLVSAQVILTNELN--FALVGSEDGTDND--YNDAVVVINW  111
            +V+V  +GR   L+S QV L +      A++ + +G+D D  YNDA V+ NW
Sbjct  326  RVKVIADGRELPLISRQVDLPHSQTTYVAVIAAYNGSDKDDRYNDAYVLCNW  377


>fucose-binding lectin II [Photorhabdus heterorhabditis]
Sequence ID: WP_054478976.1 Length: 344
>photopexin B [Photorhabdus heterorhabditis]
Sequence ID: KAA1175378.1 Length: 344
>photopexin B [Photorhabdus heterorhabditis]
Sequence ID: KOY61915.1 Length: 344
>photopexin B [Photorhabdus heterorhabditis]
Sequence ID: MBS9443522.1 Length: 344 
Range 1: 234 to 338

Score:66.2 bits(160), Expect:1e-09, 
Method:Composition-based stats., 
Identities:37/107(35%), Positives:67/107(62%), Gaps:3/107(2%)

Query  8    LPANTRFGVTAFANSS-GTQTVNVLVNNETAATFSGQSTNNAVIGTQVLNSGSSGKVQVQ  66
            LP + RF +TA++N+    QT+ V +++    T + +  +N +IGT++  SG+ GKV  +
Sbjct  234  LPPSIRFSLTAYSNTDIHQQTIKVYIDDRLVDTLASKGIDN-LIGTKIYKSGT-GKVCFE  291

Query  67   VSVNGRPSDLVSAQVILTNELNFALVGSEDGTDNDYNDAVVVINWPL  113
            ++ N +PS L      L  +   A++G E+G +++YND V+++NWPL
Sbjct  292  ITGNRKPSKLRYFDNTLDGKPGTAIIGVENGINDNYNDTVLMLNWPL  338


>fucose-binding lectin II [Burkholderia cenocepacia]
Sequence ID: WP_347176317.1 Length: 91
Range 1: 3 to 91

Score:62.4 bits(150), Expect:1e-09, 
Method:Compositional matrix adjust., 
Identities:37/90(41%), Positives:53/90(58%), Gaps:9/90(10%)

Query  33   NNETAATFSGQSTNNAVIGTQVLNSGSSGKVQVQVSVNGRPS--DLVSAQVILTN-----  85
            ++ET A +   +T +       L+SGS GKV+V+VSVNG PS  D   A +   +     
Sbjct  3    DSETPALYHKLTTRDGSR-EATLDSGSDGKVRVEVSVNGEPSATDARLAPIKGKSKDGKD  61

Query  86   -ELNFALVGSEDGTDNDYNDAVVVINWPLG  114
             E+NF +  SED  D+DYND +VV+ WP+G
Sbjct  62   FEVNFGITVSEDRHDSDYNDGIVVLQWPIG  91


>AidA/PixA family protein [Burkholderia cepacia]
Sequence ID: WP_081082830.1 Length: 296
>hypothetical protein L0Z22_36200 [Burkholderia cepacia]
Sequence ID: UQO39039.1 Length: 296
>hypothetical protein L0Z05_19680 [Burkholderia cepacia]
Sequence ID: UQO50111.1 Length: 296
>hypothetical protein L0Z01_36185 [Burkholderia cepacia]
Sequence ID: UQP09121.1 Length: 296 
Range 1: 185 to 293

Score:65.9 bits(159), Expect:1e-09, 
Method:Compositional matrix adjust., 
Identities:39/112(35%), Positives:62/112(55%), Gaps:7/112(6%)

Query  4    GVFTLPANTRFGVTAFANSSGTQTVNVLVNN--ETAATFSGQSTNNAVIGTQVLNSGSSG  61
            G FTLP +T F    +AN++  Q + + +++  E AA+F G S +   + T  LNS   G
Sbjct  185  GNFTLPPDTAFKAIFYANAADRQDLRLFIDDAPEPAASFVGNSEDGVRLFT--LNS-KGG  241

Query  62   KVQVQVSVNGRPS--DLVSAQVILTNELNFALVGSEDGTDNDYNDAVVVINW  111
            K+++    NGR S  D   A +   + +    +G+EDG D DYND +V++ W
Sbjct  242  KIRIDAFANGRKSATDARLAPLSAGDTVWLGWLGAEDGADADYNDGIVILQW  293


>fucose-binding lectin II [Photorhabdus akhurstii]
Sequence ID: WP_214038856.1 Length: 345
>photopexin B [Photorhabdus akhurstii]
Sequence ID: MBS9426680.1 Length: 345 
Range 1: 237 to 344

Score:66.2 bits(160), Expect:1e-09, 
Method:Composition-based stats., 
Identities:39/110(35%), Positives:64/110(58%), Gaps:4/110(3%)

Query  6    FTLPANTRFGVTAFANSSGTQTVNVLV--NNETAATFSGQSTNNAVIGTQVLNSGSSGKV  63
            F LP +  F + A+AN+   QTV V +  ++    T      NN ++ T+   SG+ GKV
Sbjct  237  FQLPQSIIFALIAYANTDTPQTVKVYIYIDDLLVDTLISDGQNN-LMATKAYASGT-GKV  294

Query  64   QVQVSVNGRPSDLVSAQVILTNELNFALVGSEDGTDNDYNDAVVVINWPL  113
             +++  +G+P  L     I   +   A++G+E+GT+N+YND+VV +NWPL
Sbjct  295  CIEIEGDGKPCKLRYFDNIFDGKPGTAIIGAENGTNNNYNDSVVFLNWPL  344


>fucose-binding lectin II, partial [Photorhabdus caribbeanensis]
Sequence ID: WP_246551126.1 Length: 78
>photopexin B [Photorhabdus caribbeanensis]
Sequence ID: MBS9426499.1 Length: 78 
Range 1: 5 to 77

Score:61.6 bits(148), Expect:1e-09, 
Method:Compositional matrix adjust., 
Identities:29/75(39%), Positives:49/75(65%), Gaps:2/75(2%)

Query  39   TFSGQSTNNAVIGTQVLNSGSSGKVQVQVSVNGRPSDLVSAQVILTNELNFALVGSEDGT  98
            T +G+ T+N ++ T+   SG+ GK+ +++  +G+P  L  A   L  +   A +G+E+GT
Sbjct  5    TLTGKGTDN-LMATKAYTSGT-GKICIEIEGDGKPCKLRYAYNTLDEKPGTATIGAENGT  62

Query  99   DNDYNDAVVVINWPL  113
             N+YND VV++NWPL
Sbjct  63   KNNYNDCVVILNWPL  77


>fucose-binding lectin II [Photorhabdus hainanensis]
Sequence ID: WP_214069667.1 Length: 312
>hypothetical protein [Photorhabdus hainanensis]
Sequence ID: MBS9435336.1 Length: 312 
Range 1: 210 to 310

Score:65.9 bits(159), Expect:1e-09, 
Method:Compositional matrix adjust., 
Identities:37/107(35%), Positives:63/107(58%), Gaps:7/107(6%)

Query  8    LPANTRFGVTAFANSS-GTQTVNVLVNNETAATFSGQSTNNAVIGTQVLNSGSSGKVQVQ  66
            LP + RFG+ A+ N++   QTV V +++    T +G+ T      T+   SG+ GKV ++
Sbjct  210  LPQSIRFGLIAYTNTTTHQQTVKVYIDDLLVDTLTGKGTY-----TKAYTSGT-GKVYIE  263

Query  67   VSVNGRPSDLVSAQVILTNELNFALVGSEDGTDNDYNDAVVVINWPL  113
            +  +G+P  L  +   L  +     +G+E+  +N+YND+VVV+NWPL
Sbjct  264  IIGDGKPCKLRYSYNTLDGKPGTVTIGAENDANNNYNDSVVVLNWPL  310


>fucose-binding lectin II [Burkholderia dolosa]
Sequence ID: WP_212154250.1 Length: 386
>hypothetical protein [Burkholderia dolosa]
Sequence ID: MBR8059790.1 Length: 386 
Range 1: 272 to 381

Score:65.9 bits(159), Expect:2e-09, 
Method:Compositional matrix adjust., 
Identities:43/112(38%), Positives:63/112(56%), Gaps:10/112(8%)

Query  8    LPANTRFGVTAFANSSGTQTVNVLVNNETAATF----SGQSTNNAVIGTQVLNSGSSGKV  63
            +PA TRF VT   NSS  QTV V ++ +T  ++    SG   +N   GT +L + + G V
Sbjct  272  MPAGTRFAVTVLFNSSVEQTVEVYLDQDTQPSYTTTGSGSPDDNR--GTTILTAKTGGIV  329

Query  64   QVQVSVNGRPSDLVSAQVILTNELN--FALVGSEDGTDND--YNDAVVVINW  111
            +V+V  +GR   L+S QV L +      A++ + +G D D  YNDA V+ NW
Sbjct  330  RVKVIADGRELPLISRQVDLPHSQTTYVAVIAAYNGNDKDDRYNDAYVLCNW  381


>fucose-binding lectin II [Photorhabdus cinerea]
Sequence ID: WP_166300996.1 Length: 343
>photopexin B [Photorhabdus cinerea]
Sequence ID: NHB90730.1 Length: 343 
Range 1: 238 to 343

Score:65.9 bits(159), Expect:2e-09, 
Method:Compositional matrix adjust., 
Identities:37/108(34%), Positives:64/108(59%), Gaps:3/108(2%)

Query  5    VFTLPANTRFGVTAFANSS-GTQTVNVLVNNETAATFSGQSTNNAVIGTQVLNSGSSGKV  63
             F L  NTRF +T + N+    QTV V V++    T +G+  +N +I  +  +SG+ GKV
Sbjct  238  CFQLSKNTRFRLTTYTNTDVHQQTVKVYVDDILVDTLTGKGIDN-LIAIKSYSSGA-GKV  295

Query  64   QVQVSVNGRPSDLVSAQVILTNELNFALVGSEDGTDNDYNDAVVVINW  111
             ++++ +G+P  L  A      +    ++G+E+G +N YND+VV++NW
Sbjct  296  CIEIAGDGKPCKLRYAYNTFDGKPGTVIIGAENGNNNHYNDSVVLLNW  343


>fucose-binding lectin II [Photorhabdus akhurstii]
Sequence ID: WP_217471293.1 Length: 345
>photopexin B [Photorhabdus akhurstii]
Sequence ID: QXF33176.1 Length: 345 
Range 1: 237 to 344

Score:65.9 bits(159), Expect:2e-09, 
Method:Composition-based stats., 
Identities:39/110(35%), Positives:64/110(58%), Gaps:4/110(3%)

Query  6    FTLPANTRFGVTAFANSSGTQTVNVLV--NNETAATFSGQSTNNAVIGTQVLNSGSSGKV  63
            F LP +  F + A+AN+   QTV V +  ++    T      NN ++ T+   SG+ GKV
Sbjct  237  FQLPQSIIFALIAYANTDTPQTVKVYIYIDDLLVDTLISDGQNN-LMATKAYASGT-GKV  294

Query  64   QVQVSVNGRPSDLVSAQVILTNELNFALVGSEDGTDNDYNDAVVVINWPL  113
             +++  +G+P  L     I   +   A++G+E+GT+N+YND+VV +NWPL
Sbjct  295  CIEIEGDGKPCKLRYFDNIFDGKPGTAIIGAENGTNNNYNDSVVFLNWPL  344


>MULTISPECIES: fucose-binding lectin II [Photorhabdus]
Sequence ID: WP_113043175.1 Length: 349
>photopexin B [Photorhabdus bodei]
Sequence ID: MCC8373438.1 Length: 349
>hemopexin repeat-containing protein [Photorhabdus bodei]
Sequence ID: MDB6369674.1 Length: 349
>hemopexin repeat-containing protein [Photorhabdus bodei]
Sequence ID: MDB6371571.1 Length: 349
>fucose-binding lectin II [Photorhabdus bodei]
Sequence ID: MEQ2017209.1 Length: 349
>photopexin B [Photorhabdus kayaii]
Sequence ID: NDL13022.1 Length: 349 
Range 1: 241 to 348

Score:65.5 bits(158), Expect:2e-09, 
Method:Composition-based stats., 
Identities:37/109(34%), Positives:65/109(59%), Gaps:2/109(1%)

Query  6    FTLPANTRFGVTAFANSSGTQTVNVLVNNETAATFSGQST-NNAVIGTQVLNSGSSGKVQ  64
            F LP + RFG+ A+ N++  QTV V +++    T +  S   N ++ T+   SG+ GK+ 
Sbjct  241  FQLPHSIRFGLIAYTNTNIPQTVKVYIDDFLVDTLTSTSKGQNNLMVTKDYTSGT-GKIC  299

Query  65   VQVSVNGRPSDLVSAQVILTNELNFALVGSEDGTDNDYNDAVVVINWPL  113
            +++  +G+P  L     I   +   A++ +E+GT++ YND+VV +NWPL
Sbjct  300  IEIEGDGKPCKLRYFDNIFDGKPGTAIISAENGTNSHYNDSVVFLNWPL  348


>fucose-binding lectin II [Photorhabdus aegyptia]
Sequence ID: WP_229001668.1 Length: 312
>fucose-binding lectin II [Photorhabdus aegyptia]
Sequence ID: MCC8460178.1 Length: 312 
Range 1: 210 to 310

Score:65.1 bits(157), Expect:3e-09, 
Method:Compositional matrix adjust., 
Identities:37/107(35%), Positives:63/107(58%), Gaps:7/107(6%)

Query  8    LPANTRFGVTAFANSS-GTQTVNVLVNNETAATFSGQSTNNAVIGTQVLNSGSSGKVQVQ  66
            LP + RFG+ A+ N++   QTV V +++    T +G+ T      T+   SG+ GKV ++
Sbjct  210  LPQSIRFGLIAYTNTTTHQQTVKVYIDDLLVDTLTGKGTY-----TKAYTSGT-GKVCIE  263

Query  67   VSVNGRPSDLVSAQVILTNELNFALVGSEDGTDNDYNDAVVVINWPL  113
            +  +G+P  L  +   L  +     +G+E+  +N+YND+VVV+NWPL
Sbjct  264  IIGDGKPCKLRYSYNTLDGKPGTITIGAENDANNNYNDSVVVLNWPL  310


>fucose-binding lectin II [Photorhabdus caribbeanensis]
Sequence ID: WP_214052587.1 Length: 349
>photopexin B [Photorhabdus caribbeanensis]
Sequence ID: MBS9423151.1 Length: 349 
Range 1: 243 to 348

Score:65.1 bits(157), Expect:3e-09, 
Method:Composition-based stats., 
Identities:36/107(34%), Positives:63/107(58%), Gaps:2/107(1%)

Query  8    LPANTRFGVTAFANSSGTQTVNVLVNNETAATFSGQST-NNAVIGTQVLNSGSSGKVQVQ  66
            LP + RFG+ A+ N++  QTV V +++    T +  S   N ++ T+   SG+ GK+ ++
Sbjct  243  LPHSIRFGLIAYTNTNIPQTVKVYIDDLLVDTLTSTSKGQNNLMATKAYTSGT-GKICIE  301

Query  67   VSVNGRPSDLVSAQVILTNELNFALVGSEDGTDNDYNDAVVVINWPL  113
            +  +G+P  L     I       A++ +E+GT++ YND+VV +NWPL
Sbjct  302  IEGDGKPCKLRYLDNIFDGNPGTAIISAENGTNSHYNDSVVFLNWPL  348


>fucose-binding lectin II [Photorhabdus asymbiotica]
Sequence ID: WP_015835927.1 Length: 340
>hemopexin [Photorhabdus asymbiotica]
Sequence ID: RKS59789.1 Length: 340
>similar to photopexin a/b of photorhabdus luminescens [Photorhabdus asymbiotica]
Sequence ID: CAQ85934.1 Length: 340 
Range 1: 230 to 339

Score:65.1 bits(157), Expect:3e-09, 
Method:Compositional matrix adjust., 
Identities:41/112(37%), Positives:71/112(63%), Gaps:3/112(2%)

Query  3    QGVFTLPANTRFGVTAFANSS-GTQTVNVLVNNETAATFSGQSTNNAVIGTQVLNSGSSG  61
            +  F LP + RFG+TA++N+    QTV V +++    T +G+ T+N ++ T+   SG  G
Sbjct  230  KHCFQLPQSIRFGLTAYSNTDIYRQTVKVYIDDLLVDTLTGKGTDN-LMATKAYTSGK-G  287

Query  62   KVQVQVSVNGRPSDLVSAQVILTNELNFALVGSEDGTDNDYNDAVVVINWPL  113
            KV +++  +G+P  L  A   L  +    ++G+E+ ++N+YND+VVV+NWPL
Sbjct  288  KVCIEIEGDGKPCKLRYAYNTLDGKPGSVIIGAENDSNNNYNDSVVVLNWPL  339


>AidA/PixA family protein [Burkholderia sp. BCC1977]
Sequence ID: WP_322026113.1 Length: 289
Range 1: 178 to 288

Score:64.3 bits(155), Expect:5e-09, 
Method:Compositional matrix adjust., 
Identities:38/114(33%), Positives:61/114(53%), Gaps:7/114(6%)

Query  4    GVFTLPANTRFGVTAFANSSGTQTVNVLVNN--ETAATFSGQSTNNAVIGTQVLNSGSSG  61
            G F LP +T F    +AN++  Q + + +++  E AA F G S +   + T  LNS + G
Sbjct  178  GNFNLPPHTDFKAIFYANAAFKQDLKLFIDDATEPAAAFLGSSDDGVRMFT--LNS-NGG  234

Query  62   KVQVQVSVNGRPS--DLVSAQVILTNELNFALVGSEDGTDNDYNDAVVVINWPL  113
            K+++  S  GR S  D   A +          +G+EDG D D+ND +V++ WP+
Sbjct  235  KIRIDASAKGRKSATDARLAPLSAGERAWLGWLGAEDGVDADFNDGIVILQWPI  288


>fucose-binding lectin II [Photorhabdus namnaonensis]
Sequence ID: WP_065391603.1 Length: 343
>Fucose-binding lectin II (PA-IIL) [Photorhabdus namnaonensis]
Sequence ID: OCA53191.1 Length: 343 
Range 1: 238 to 343

Score:63.9 bits(154), Expect:7e-09, 
Method:Compositional matrix adjust., 
Identities:34/108(31%), Positives:64/108(59%), Gaps:3/108(2%)

Query  5    VFTLPANTRFGVTAFANSS-GTQTVNVLVNNETAATFSGQSTNNAVIGTQVLNSGSSGKV  63
             F LP +T+F +TA+ N+    QTV V +++    T +G+  +N +I T+   SG+ GK+
Sbjct  238  CFQLPQSTKFRLTAYTNTDVHQQTVKVYIDDFLVDTLTGKGIDN-LIATKTYASGT-GKI  295

Query  64   QVQVSVNGRPSDLVSAQVILTNELNFALVGSEDGTDNDYNDAVVVINW  111
             ++++ N +P  L      L  +    ++G+E+G  N+Y D+V+++NW
Sbjct  296  CIEIAGNDKPCKLRYFDNTLGGKPGTIIIGAENGAANNYKDSVIILNW  343


>fucose-binding lectin II, partial [Burkholderia sp.]
Sequence ID: WP_287758679.1 Length: 102
>hypothetical protein [Burkholderia sp.]
Sequence ID: MCA3931967.1 Length: 102 
Range 1: 1 to 101

Score:60.5 bits(145), Expect:7e-09, 
Method:Compositional matrix adjust., 
Identities:33/104(32%), Positives:58/104(55%), Gaps:7/104(6%)

Query  14   FGVTAFANSSGTQTVNVLVNN--ETAATFSGQSTNNAVIGTQVLNSGSSGKVQVQVSVNG  71
            F  T +AN++  Q + + +++  E AA+F+G   +   +    LNS   G++++  S NG
Sbjct  1    FKATFYANAADRQDLKLFIDDAPEPAASFAGNGNDG--VKQFTLNS-QGGRIRIDASANG  57

Query  72   RPS--DLVSAQVILTNELNFALVGSEDGTDNDYNDAVVVINWPL  113
            R S  D   A +   + +    +G+EDG D DYND +V++ WP+
Sbjct  58   RKSATDARLAPLSAGDTVWLGWLGAEDGADRDYNDGIVILQWPI  101


>fucose-binding lectin II [Photorhabdus heterorhabditis]
Sequence ID: WP_054477486.1 Length: 343
>photopexin B [Photorhabdus heterorhabditis]
Sequence ID: KOY62713.1 Length: 343 
Range 1: 239 to 343

Score:63.2 bits(152), Expect:1e-08, 
Method:Composition-based stats., 
Identities:38/107(36%), Positives:65/107(60%), Gaps:3/107(2%)

Query  6    FTLPANTRFGVTAFANSS-GTQTVNVLVNNETAATFSGQSTNNAVIGTQVLNSGSSGKVQ  64
            F L  NT+F +T + N+    QTV V V++    T +G+  +N +I T+  +SG+ GKV 
Sbjct  239  FQLSKNTQFRLTTYTNTDVHQQTVKVYVDDILVDTLTGKGIDN-LIATKSYSSGA-GKVC  296

Query  65   VQVSVNGRPSDLVSAQVILTNELNFALVGSEDGTDNDYNDAVVVINW  111
            ++++ +G+P  L  A   L  +    ++G+E G +N YND+VV++NW
Sbjct  297  IEIAGDGKPCKLRYAYNTLDGKPGTVIIGAESGNNNHYNDSVVLLNW  343


>fucose-binding lectin II [Burkholderia pyrrocinia]
Sequence ID: WP_175749305.1 Length: 108
Range 1: 1 to 107

Score:59.7 bits(143), Expect:2e-08, 
Method:Compositional matrix adjust., 
Identities:35/110(32%), Positives:59/110(53%), Gaps:7/110(6%)

Query  8    LPANTRFGVTAFANSSGTQTVNVLVNN--ETAATFSGQSTNNAVIGTQVLNSGSSGKVQV  65
            +P NT F     AN++  Q + + +++  E AA+F G   N+ +   Q   S   GK+++
Sbjct  1    MPPNTAFKAIFHANAADRQDLKLFIDDAREPAASFVGNG-NDGI--RQFTLSSKGGKIRI  57

Query  66   QVSVNGRPS--DLVSAQVILTNELNFALVGSEDGTDNDYNDAVVVINWPL  113
              S NGR S  D   A +   +++    +G+EDG D DYND +V++  P+
Sbjct  58   DASANGRKSATDARVAPLSAGDQVWLGRLGAEDGADRDYNDGIVILQRPI  107


>fucose-binding lectin II, partial [Burkholderia cenocepacia]
Sequence ID: WP_077239070.1 Length: 121
>hypothetical protein A8F21_23270, partial [Burkholderia cenocepacia]
Sequence ID: ONY17351.1 Length: 121 
Range 1: 12 to 121

Score:59.7 bits(143), Expect:2e-08, 
Method:Compositional matrix adjust., 
Identities:39/113(35%), Positives:63/113(55%), Gaps:13/113(11%)

Query  4    GVFTLPANTRFGVTAFANSSGTQTVNVLV-NNETAATFSGQSTNNAVIGTQVLNSGSSGK  62
            G F++P NT F    FAN++  Q + + + +++  A +   +T +       LNSG+ GK
Sbjct  12   GEFSIPPNTDFRAIFFANAAEQQHIKLFIGDSQEPAAYHKLTTRDGPR-EATLNSGN-GK  69

Query  63   VQVQVSVNGRPSDLVSAQVILTN---------ELNFALVGSEDGTDNDYNDAV  106
            ++ +VSVNG+PS    A++   N          +NF +V SEDG D+DYND +
Sbjct  70   IRFEVSVNGKPS-ATDARLAPINGKKSDGSPFTVNFGIVVSEDGHDSDYNDGI  121


>fucose-binding lectin II, partial [Acinetobacter baumannii]
Sequence ID: WP_216073956.1 Length: 26
Range 1: 1 to 26

Score:57.4 bits(137), Expect:2e-08, 
Method:Compositional matrix adjust., 
Identities:26/26(100%), Positives:26/26(100%), Gaps:0/26(0%)

Query  89   FALVGSEDGTDNDYNDAVVVINWPLG  114
            FALVGSEDGTDNDYNDAVVVINWPLG
Sbjct  1    FALVGSEDGTDNDYNDAVVVINWPLG  26


>fucose-binding lectin [Burkholderia gladioli]
Sequence ID: AYQ87895.1 Length: 114
Range 1: 25 to 114

Score:59.3 bits(142), Expect:3e-08, 
Method:Compositional matrix adjust., 
Identities:33/98(34%), Positives:58/98(59%), Gaps:9/98(9%)

Query  18   AFANSSGTQTVNVLV-NNETAATFSGQSTNNAVIGTQVLNSGSSGKVQVQVSVNGRPSDL  76
              AN++  Q + +L+ +++  A +   +T +    +  LNSG+ GK++ +V++NG+ SD 
Sbjct  25   PLANAAERQHIKLLIGDSQEPAAYHKLTTRDGPRDS-TLNSGN-GKIRFEVTINGKKSDG  82

Query  77   VSAQVILTNELNFALVGSEDGTDNDYNDAVVVINWPLG  114
                V      NF ++ SEDG D+DYND + V+ WP+G
Sbjct  83   QPFTV------NFGILVSEDGHDSDYNDGIAVLQWPIG  114


>fucose-binding lectin II [Photorhabdus luminescens]
Sequence ID: WP_132347599.1 Length: 312
>hypothetical protein C5468_19850 [Photorhabdus luminescens subsp. mexicana]
Sequence ID: TDB47179.1 Length: 312 
Range 1: 207 to 310

Score:62.0 bits(149), Expect:3e-08, 
Method:Compositional matrix adjust., 
Identities:36/110(33%), Positives:63/110(57%), Gaps:7/110(6%)

Query  5    VFTLPANTRFGVTAFANSS-GTQTVNVLVNNETAATFSGQSTNNAVIGTQVLNSGSSGKV  63
             F +  + RFG+ A+ N+    QTV V +++    T +G++T      T+   SG+ GKV
Sbjct  207  CFQVSQSIRFGLIAYTNTIIHQQTVKVYIDDLLVDTLTGKATE-----TKAYTSGT-GKV  260

Query  64   QVQVSVNGRPSDLVSAQVILTNELNFALVGSEDGTDNDYNDAVVVINWPL  113
             +++  +G+P  L  +   L  +     +G+E+  +N+YND+VVV+NWPL
Sbjct  261  CIEIIGDGKPCKLRYSYNTLDGKPGTVTIGAENDANNNYNDSVVVLNWPL  310


>fucose-binding lectin II [Burkholderia gladioli]
Sequence ID: WP_241172506.1 Length: 93
Range 1: 5 to 93

Score:58.2 bits(139), Expect:5e-08, 
Method:Compositional matrix adjust., 
Identities:35/99(35%), Positives:60/99(60%), Gaps:13/99(13%)

Query  19   FANSSGTQTVNVLV-NNETAATFSGQSTNNAVIGTQ--VLNSGSSGKVQVQVSVNGRPSD  75
             AN++  Q + +L+ +++  A +   +T +   GT+   LNSG+ GK++ +V++NG+ SD
Sbjct  5    LANAAERQHIKLLIGDSQEPAAYHKLTTCD---GTRESTLNSGN-GKIRFEVTINGKKSD  60

Query  76   LVSAQVILTNELNFALVGSEDGTDNDYNDAVVVINWPLG  114
                 V      NF ++ SEDG D+DYND + V+ WP+G
Sbjct  61   GQPFTV------NFGILVSEDGHDSDYNDGIAVLQWPIG  93


>fucose-binding lectin II, partial [Burkholderia cepacia]
Sequence ID: WP_321920227.1 Length: 83
Range 1: 17 to 83

Score:57.8 bits(138), Expect:5e-08, 
Method:Compositional matrix adjust., 
Identities:32/69(46%), Positives:45/69(65%), Gaps:11/69(15%)

Query  55   LNSGSSGKVQVQVSVNGRPSDLVSAQVILTN---------ELNFALVGSEDGTDNDYNDA  105
            LNSG+ GK++ +VSVNG+PS    A++   N          +NF +V SEDG D+DYND 
Sbjct  17   LNSGN-GKIRFEVSVNGKPS-ATDARLAPINGKKSDGSPYTVNFGIVVSEDGHDSDYNDG  74

Query  106  VVVINWPLG  114
            +VV+ WP+G
Sbjct  75   IVVLQWPIG  83


>fucose-binding lectin II [Burkholderia dolosa]
Sequence ID: WP_306716579.1 Length: 112
Range 1: 1 to 111

Score:58.2 bits(139), Expect:8e-08, 
Method:Compositional matrix adjust., 
Identities:36/112(32%), Positives:60/112(53%), Gaps:7/112(6%)

Query  8    LPANTRFGVTAFANSSGTQTVNVLVNNETAATF--SGQSTNNAVIGTQVLNSGSSGKVQV  65
            +PA T+F VT   NS   QT+ V ++++    +  +G  + +   GT VL + + GKV +
Sbjct  1    MPAGTQFAVTVLLNSKVEQTIAVYLDDDAQPAYQITGTGSGDVNQGTVVLTAKAQGKVTL  60

Query  66   QVSVNGRPSDLVSAQVILTNELNF----ALVGSEDGTDNDYNDAVVVINWPL  113
            + S  G+ S   + Q  +  + ++    A+    DG DN Y+DA+V  NWPL
Sbjct  61   KASAGGKTSLFHAGQKDIPTKRSYIGVIAIYNGADG-DNAYDDALVFFNWPL  111


>fucose-binding lectin II [Photorhabdus australis]
Sequence ID: WP_276204148.1 Length: 74
Range 1: 13 to 73

Score:57.0 bits(136), Expect:8e-08, 
Method:Compositional matrix adjust., 
Identities:24/61(39%), Positives:39/61(63%), Gaps:0/61(0%)

Query  53   QVLNSGSSGKVQVQVSVNGRPSDLVSAQVILTNELNFALVGSEDGTDNDYNDAVVVINWP  112
            Q     S+GKV +++  NG+PS L      L  +   A++G+E+G +N+YND VV++NWP
Sbjct  13   QKYRKLSTGKVCIEIERNGKPSKLRYFDNTLNGKPGTAIIGAENGANNNYNDCVVILNWP  72

Query  113  L  113
            +
Sbjct  73   M  73


>hypothetical protein C6V06_20315 [Burkholderia gladioli]
Sequence ID: PRG50946.1 Length: 114
Range 1: 25 to 114

Score:57.8 bits(138), Expect:1e-07, 
Method:Compositional matrix adjust., 
Identities:31/97(32%), Positives:51/97(52%), Gaps:7/97(7%)

Query  18   AFANSSGTQTVNVLVNNETAATFSGQSTNNAVIGTQVLNSGSSGKVQVQVSVNGRPSDLV  77
              AN++  Q + + + +        + T         LNSG+ GK++ +V++NG+ SD  
Sbjct  25   PLANAAEQQHIKLFIGDRQEPAAYHKLTTRDGPRESTLNSGN-GKIRFEVTINGKKSDGQ  83

Query  78   SAQVILTNELNFALVGSEDGTDNDYNDAVVVINWPLG  114
               V      NF ++ SEDG D+DYND + V+ WP+G
Sbjct  84   PFTV------NFGILVSEDGHDSDYNDGIAVLQWPIG  114


>fucose-binding lectin II [Brucella intermedia]
Sequence ID: WP_313014924.1 Length: 340
Range 1: 232 to 339

Score:60.8 bits(146), Expect:1e-07, 
Method:Compositional matrix adjust., 
Identities:40/109(37%), Positives:59/109(54%), Gaps:2/109(1%)

Query  6    FTLPANTRFGVTAFANSSGTQTVNVLVNNETAATFSGQSTNNAVIGTQVLNSGSSGKVQV  65
            F +  +T FG+ A+ANS   QTV++ V++     FSG+   N VIG +   SG +GK+ +
Sbjct  232  FQISPDTEFGLIAYANSERLQTVSIYVDDLPVDAFSGKGDGNTVIGIRTYLSG-TGKIGI  290

Query  66   QVSVNG-RPSDLVSAQVILTNELNFALVGSEDGTDNDYNDAVVVINWPL  113
            Q+   G  P  +      L ++ +  +V SE  TDN   D  VVIN PL
Sbjct  291  QIQKEGAEPGRVNFIYGRLESKASSIMVSSESDTDNGAPDCTVVINTPL  339


>fucose-binding lectin II [Brucella intermedia]
Sequence ID: WP_176588060.1 Length: 340
>photopexin B [Brucella intermedia]
Sequence ID: NVM39862.1 Length: 340
>hypothetical protein Brsp07_02978 [Brucella sp. NBRC 14130]
Sequence ID: GAA5664486.1 Length: 340 
Range 1: 232 to 339

Score:60.8 bits(146), Expect:1e-07, 
Method:Compositional matrix adjust., 
Identities:40/109(37%), Positives:59/109(54%), Gaps:2/109(1%)

Query  6    FTLPANTRFGVTAFANSSGTQTVNVLVNNETAATFSGQSTNNAVIGTQVLNSGSSGKVQV  65
            F +  +T FG+ A+ANS   QTV++ V++     FSG+   N VIG +   SG +GK+ +
Sbjct  232  FQISPDTEFGLIAYANSERLQTVSIYVDDLPVDAFSGKGDGNTVIGIRTYLSG-TGKIGI  290

Query  66   QVSVNG-RPSDLVSAQVILTNELNFALVGSEDGTDNDYNDAVVVINWPL  113
            Q+   G  P  +      L ++ +  +V SE  TDN   D  VVIN PL
Sbjct  291  QIQKEGAEPGRVNFIYGRLESKASSIMVSSESDTDNGAPDCTVVINTPL  339


>MULTISPECIES: fucose-binding lectin II [Brucella/Ochrobactrum group]
Sequence ID: WP_021587529.1 Length: 340
>hypothetical protein [Brucella intermedia GD04153]
Sequence ID: MDH0124489.1 Length: 340
>photopexin B [Brucella intermedia]
Sequence ID: KAB2695631.1 Length: 340
>photopexin B [Brucella intermedia]
Sequence ID: KAB2713157.1 Length: 340
>hypothetical protein [Brucella intermedia]
Sequence ID: MBA8851512.1 Length: 340
>photopexin B [Brucella intermedia]
Sequence ID: MPR62354.1 Length: 340 
Range 1: 232 to 339

Score:60.5 bits(145), Expect:1e-07, 
Method:Compositional matrix adjust., 
Identities:40/109(37%), Positives:59/109(54%), Gaps:2/109(1%)

Query  6    FTLPANTRFGVTAFANSSGTQTVNVLVNNETAATFSGQSTNNAVIGTQVLNSGSSGKVQV  65
            F +  +T FG+ A+ANS   QTV++ V++     FSG+   N VIG +   SG +GK+ +
Sbjct  232  FQISPDTEFGLIAYANSERLQTVSIYVDDLPVDAFSGKGDGNTVIGIRTYLSG-TGKIGI  290

Query  66   QVSVNG-RPSDLVSAQVILTNELNFALVGSEDGTDNDYNDAVVVINWPL  113
            Q+   G  P  +      L ++ +  +V SE  TDN   D  VVIN PL
Sbjct  291  QIQKEGAEPGRVNFIYGRLDSKASSIMVSSESDTDNGAPDCTVVINTPL  339


>fucose-binding lectin II [Brucella ciceri]
Sequence ID: WP_241084617.1 Length: 340
>hypothetical protein [Brucella ciceri]
Sequence ID: MCH6206057.1 Length: 340 
Range 1: 232 to 339

Score:60.5 bits(145), Expect:1e-07, 
Method:Compositional matrix adjust., 
Identities:40/109(37%), Positives:59/109(54%), Gaps:2/109(1%)

Query  6    FTLPANTRFGVTAFANSSGTQTVNVLVNNETAATFSGQSTNNAVIGTQVLNSGSSGKVQV  65
            F +  +T FG+ A+ANS   QTV++ V++     FSG+   N VIG +   SG +GK+ +
Sbjct  232  FQISPDTEFGLIAYANSERLQTVSIYVDDLPVDAFSGKGDGNTVIGIRTYLSG-TGKIGI  290

Query  66   QVSVNG-RPSDLVSAQVILTNELNFALVGSEDGTDNDYNDAVVVINWPL  113
            Q+   G  P  +      L ++ +  +V SE  TDN   D  VVIN PL
Sbjct  291  QIQKEGAEPGRVNFIYGRLDSKASSIMVSSESDTDNGAPDCTVVINTPL  339


>hypothetical protein DX980_17845 [Burkholderia gladioli]
Sequence ID: WAG20937.1 Length: 114
Range 1: 25 to 114

Score:57.4 bits(137), Expect:1e-07, 
Method:Compositional matrix adjust., 
Identities:32/98(33%), Positives:57/98(58%), Gaps:9/98(9%)

Query  18   AFANSSGTQTVNVLV-NNETAATFSGQSTNNAVIGTQVLNSGSSGKVQVQVSVNGRPSDL  76
              AN++  Q + + + +++  A +   +T +    +  LNSG+ GK++ +V++NG+ SD 
Sbjct  25   PLANAAERQHIKLFIGDSQEPAAYHKLTTRDGPRES-TLNSGN-GKIRFEVTINGKKSDG  82

Query  77   VSAQVILTNELNFALVGSEDGTDNDYNDAVVVINWPLG  114
                V      NF ++ SEDG D+DYND + V+ WP+G
Sbjct  83   QPFTV------NFGILVSEDGHDSDYNDGIAVLQWPIG  114


>fucose-binding lectin II [Photorhabdus khanii]
Sequence ID: WP_152963777.1 Length: 137
>hypothetical protein [Photorhabdus khanii]
Sequence ID: MQL49997.1 Length: 137 
Range 1: 29 to 136

Score:58.2 bits(139), Expect:1e-07, 
Method:Compositional matrix adjust., 
Identities:39/110(35%), Positives:67/110(60%), Gaps:3/110(2%)

Query  5    VFTLPANTRFGVTAFANS-SGTQTVNVLVNNETAATFSGQSTNNAVIGTQVLNSGSSGKV  63
             F LP + RF +TA+ N+ +  QTV V +++      +   T+N VIG +   SG+ GKV
Sbjct  29   CFQLPQSIRFDLTAYDNTGTHQQTVRVYIDDLLVDRLTRGGTDN-VIGVKTYTSGT-GKV  86

Query  64   QVQVSVNGRPSDLVSAQVILTNELNFALVGSEDGTDNDYNDAVVVINWPL  113
             +++  +G+P  L  A   L  +    ++G+E+G +N+YN+++VV+NWPL
Sbjct  87   CIEIVGDGKPCKLRYAYSPLDEKPGTVIIGAENGINNNYNNSMVVLNWPL  136


>fucose-binding lectin II [Burkholderia gladioli]
Sequence ID: WP_236669299.1 Length: 95
>hypothetical protein LvStA_03482 [Burkholderia gladioli]
Sequence ID: KAF1064812.1 Length: 95 
Range 1: 6 to 95

Score:57.0 bits(136), Expect:1e-07, 
Method:Compositional matrix adjust., 
Identities:31/97(32%), Positives:51/97(52%), Gaps:7/97(7%)

Query  18   AFANSSGTQTVNVLVNNETAATFSGQSTNNAVIGTQVLNSGSSGKVQVQVSVNGRPSDLV  77
              AN++  Q + + + +        + T         LNSG+ GK++ +V++NG+ SD  
Sbjct  6    PLANAAERQHIKLFIGDSQEPAAYHKLTTRDGPRESTLNSGN-GKIRFEVTINGKKSDGQ  64

Query  78   SAQVILTNELNFALVGSEDGTDNDYNDAVVVINWPLG  114
               V      NF ++ SEDG D+DYND + V+ WP+G
Sbjct  65   PFTV------NFGILVSEDGHDSDYNDGIAVLQWPIG  95


>hypothetical protein [Burkholderia gladioli]
Sequence ID: NHH80355.1 Length: 93
Range 1: 4 to 93

Score:57.0 bits(136), Expect:1e-07, 
Method:Compositional matrix adjust., 
Identities:32/97(33%), Positives:51/97(52%), Gaps:7/97(7%)

Query  18   AFANSSGTQTVNVLVNNETAATFSGQSTNNAVIGTQVLNSGSSGKVQVQVSVNGRPSDLV  77
              AN++  Q + + + +        + T         LNSG+ GK++ +V+VNG+ SD  
Sbjct  4    PLANAAEQQHIKLFIGDSQEPAAYHKLTTRDGPRESTLNSGN-GKIRFEVTVNGKKSDGQ  62

Query  78   SAQVILTNELNFALVGSEDGTDNDYNDAVVVINWPLG  114
               V      NF ++ SEDG D+DYND + V+ WP+G
Sbjct  63   PFTV------NFGILVSEDGHDSDYNDGIAVLQWPIG  93


>hypothetical protein CEJ98_06305 [Burkholderia gladioli pv. gladioli]
Sequence ID: ASD78660.1 Length: 114
>hypothetical protein A8H28_34850 [Burkholderia gladioli pv. gladioli]
Sequence ID: AWY56096.1 Length: 114
>fucose-binding lectin II [Burkholderia gladioli]
Sequence ID: MBU9174154.1 Length: 114
>fucose-binding lectin II [Burkholderia gladioli]
Sequence ID: MBU9642617.1 Length: 114
>hypothetical protein C6V07_26425 [Burkholderia gladioli]
Sequence ID: PRH32366.1 Length: 114 
Range 1: 25 to 114

Score:57.4 bits(137), Expect:2e-07, 
Method:Compositional matrix adjust., 
Identities:32/98(33%), Positives:57/98(58%), Gaps:9/98(9%)

Query  18   AFANSSGTQTVNVLV-NNETAATFSGQSTNNAVIGTQVLNSGSSGKVQVQVSVNGRPSDL  76
              AN++  Q + + + +++  A +   +T +    +  LNSG+ GK++ +V++NG+ SD 
Sbjct  25   PLANAAEQQHIKLFIGDSQEPAAYHKLTTRDGPRES-TLNSGN-GKIRFEVTINGKKSDG  82

Query  77   VSAQVILTNELNFALVGSEDGTDNDYNDAVVVINWPLG  114
                V      NF ++ SEDG D+DYND + V+ WP+G
Sbjct  83   QPFTV------NFGILVSEDGHDSDYNDGIAVLQWPIG  114


>fucose-binding lectin II [Burkholderia gladioli]
Sequence ID: MBU9323873.1 Length: 114
>hypothetical protein C6V08_01230 [Burkholderia gladioli]
Sequence ID: PRH13229.1 Length: 114 
Range 1: 25 to 114

Score:57.4 bits(137), Expect:2e-07, 
Method:Compositional matrix adjust., 
Identities:32/98(33%), Positives:57/98(58%), Gaps:9/98(9%)

Query  18   AFANSSGTQTVNVLV-NNETAATFSGQSTNNAVIGTQVLNSGSSGKVQVQVSVNGRPSDL  76
              AN++  Q + + + +++  A +   +T +    +  LNSG+ GK++ +V++NG+ SD 
Sbjct  25   PLANAAEQQHIKLFIGDSQEPAAYHKLTTRDGPRES-TLNSGN-GKIRFEVTINGKKSDG  82

Query  77   VSAQVILTNELNFALVGSEDGTDNDYNDAVVVINWPLG  114
                V      NF ++ SEDG D+DYND + V+ WP+G
Sbjct  83   QPFTV------NFGILVSEDGHDSDYNDGIAVLQWPIG  114


>fucose-binding lectin II [Burkholderia gladioli]
Sequence ID: WP_279607664.1 Length: 101
Range 1: 12 to 101

Score:57.0 bits(136), Expect:2e-07, 
Method:Compositional matrix adjust., 
Identities:33/98(34%), Positives:57/98(58%), Gaps:9/98(9%)

Query  18   AFANSSGTQTVNVLV-NNETAATFSGQSTNNAVIGTQVLNSGSSGKVQVQVSVNGRPSDL  76
              AN++  Q + + + +++  A +   +T +    +  LNSG+ GK++ +V+VNG+ SD 
Sbjct  12   PLANAAEQQHIKLFIGDSQEPAAYHKLTTRDGPRES-TLNSGN-GKIRFEVTVNGKKSDG  69

Query  77   VSAQVILTNELNFALVGSEDGTDNDYNDAVVVINWPLG  114
                V      NF ++ SEDG D+DYND + V+ WP+G
Sbjct  70   QPFTV------NFGILVSEDGHDSDYNDGIAVLQWPIG  101


>fucose-binding lectin II [Burkholderia gladioli]
Sequence ID: WP_036052061.1 Length: 101
Range 1: 13 to 101

Score:57.0 bits(136), Expect:2e-07, 
Method:Compositional matrix adjust., 
Identities:32/97(33%), Positives:57/97(58%), Gaps:9/97(9%)

Query  19   FANSSGTQTVNVLV-NNETAATFSGQSTNNAVIGTQVLNSGSSGKVQVQVSVNGRPSDLV  77
             AN++  Q + + + +++  A +   +T +    +  LNSG+ GK++ +V++NG+ SD  
Sbjct  13   LANAAEQQHIKLFIGDSQEPAAYHKLTTRDGPRES-TLNSGN-GKIRFEVTINGKKSDGQ  70

Query  78   SAQVILTNELNFALVGSEDGTDNDYNDAVVVINWPLG  114
               V      NF ++ SEDG D+DYND + V+ WP+G
Sbjct  71   PFTV------NFGILVSEDGHDSDYNDGIAVLQWPIG  101


>fucose-binding lectin II [Burkholderia gladioli]
Sequence ID: WP_244132192.1 Length: 95
Range 1: 6 to 95

Score:56.6 bits(135), Expect:2e-07, 
Method:Compositional matrix adjust., 
Identities:32/98(33%), Positives:57/98(58%), Gaps:9/98(9%)

Query  18   AFANSSGTQTVNVLV-NNETAATFSGQSTNNAVIGTQVLNSGSSGKVQVQVSVNGRPSDL  76
              AN++  Q + + + +++  A +   +T +    +  LNSG+ GK++ +V++NG+ SD 
Sbjct  6    PLANAAEQQHIKLFIGDSQEPAAYHKLTTRDGPRES-TLNSGN-GKIRFEVTINGKKSDG  63

Query  77   VSAQVILTNELNFALVGSEDGTDNDYNDAVVVINWPLG  114
                V      NF ++ SEDG D+DYND + V+ WP+G
Sbjct  64   QPFTV------NFGILVSEDGHDSDYNDGIAVLQWPIG  95


>fucose-binding lectin II [Burkholderia gladioli]
Sequence ID: WP_230676289.1 Length: 93
>fucose-binding lectin II [Burkholderia gladioli pv. gladioli]
Sequence ID: MDJ1162851.1 Length: 93
>hypothetical protein BM43_2640 [Burkholderia gladioli]
Sequence ID: AJX00618.1 Length: 93
>hypothetical protein DM48_6257 [Burkholderia gladioli]
Sequence ID: KGC10339.1 Length: 93
>fucose-binding lectin II [Burkholderia gladioli]
Sequence ID: MDD1787620.1 Length: 93
>fucose-binding lectin II [Burkholderia gladioli]
Sequence ID: MDN7601054.1 Length: 93 
Range 1: 4 to 93

Score:56.6 bits(135), Expect:2e-07, 
Method:Compositional matrix adjust., 
Identities:31/97(32%), Positives:51/97(52%), Gaps:7/97(7%)

Query  18   AFANSSGTQTVNVLVNNETAATFSGQSTNNAVIGTQVLNSGSSGKVQVQVSVNGRPSDLV  77
              AN++  Q + + + +        + T         LNSG+ GK++ +V++NG+ SD  
Sbjct  4    PLANAAEQQHIKLFIGDSQEPAAYHKLTTRDGPRESTLNSGN-GKIRFEVTINGKKSDGQ  62

Query  78   SAQVILTNELNFALVGSEDGTDNDYNDAVVVINWPLG  114
               V      NF ++ SEDG D+DYND + V+ WP+G
Sbjct  63   PFTV------NFGILVSEDGHDSDYNDGIAVLQWPIG  93


>fucose-binding lectin [Burkholderia gladioli]
Sequence ID: MBW5286065.1 Length: 114
Range 1: 25 to 114

Score:57.0 bits(136), Expect:2e-07, 
Method:Compositional matrix adjust., 
Identities:33/98(34%), Positives:57/98(58%), Gaps:9/98(9%)

Query  18   AFANSSGTQTVNVLV-NNETAATFSGQSTNNAVIGTQVLNSGSSGKVQVQVSVNGRPSDL  76
              AN++  Q + + + +++  A +   +T +    +  LNSG+ GK++ +V+VNG+ SD 
Sbjct  25   PLANAAEQQHIKLFIGDSQEPAAYHKLTTRDGPRES-TLNSGN-GKIRFEVTVNGKKSDG  82

Query  77   VSAQVILTNELNFALVGSEDGTDNDYNDAVVVINWPLG  114
                V      NF ++ SEDG D+DYND + V+ WP+G
Sbjct  83   QPFTV------NFGVLVSEDGHDSDYNDGIAVLQWPIG  114


>MULTISPECIES: fucose-binding lectin II [unclassified Ochrobactrum]
Sequence ID: WP_162792613.1 Length: 340
>hypothetical protein [Ochrobactrum sp. AP1BH01-1]
Sequence ID: MBQ0710683.1 Length: 340 
Range 1: 229 to 339

Score:59.7 bits(143), Expect:2e-07, 
Method:Compositional matrix adjust., 
Identities:37/112(33%), Positives:59/112(52%), Gaps:2/112(1%)

Query  3    QGVFTLPANTRFGVTAFANSSGTQTVNVLVNNETAATFSGQSTNNAVIGTQVLNSGSSGK  62
            Q  F +  NT+FG+TA+ANS    TV+V ++N+    FSG+  +N VIG +  +SG +G 
Sbjct  229  QYSFQISPNTKFGLTAYANSDRQHTVSVYIDNQLVDAFSGKGESNTVIGIRTYSSG-TGN  287

Query  63   VQVQVSVNG-RPSDLVSAQVILTNELNFALVGSEDGTDNDYNDAVVVINWPL  113
            + V++   G  P  +      L +      + +   TD+   D  V+IN PL
Sbjct  288  ICVRIEKEGAEPGKVNFCHNRLDSITRSITIATTSDTDDSPRDCTVIINTPL  339


>fucose-binding lectin II [Brucella intermedia]
Sequence ID: WP_176073743.1 Length: 340
Range 1: 232 to 339

Score:59.7 bits(143), Expect:2e-07, 
Method:Compositional matrix adjust., 
Identities:39/109(36%), Positives:58/109(53%), Gaps:2/109(1%)

Query  6    FTLPANTRFGVTAFANSSGTQTVNVLVNNETAATFSGQSTNNAVIGTQVLNSGSSGKVQV  65
            F L  +T FG+ A+ANS   QTV+V V+++    F G+  +N VIG +   SG  G + +
Sbjct  232  FQLSPDTEFGLIAYANSKRQQTVSVYVDDQLVDVFMGKGDSNTVIGIRTYLSG-GGNIGI  290

Query  66   QVSVNG-RPSDLVSAQVILTNELNFALVGSEDGTDNDYNDAVVVINWPL  113
            Q+   G  P  L      L ++     VG+++ TDN   D  V+IN PL
Sbjct  291  QIQKEGAEPGRLNFCNNRLDSKARSITVGTQNDTDNGVPDCTVIINSPL  339


>fucose-binding lectin II [Burkholderia gladioli]
Sequence ID: WP_230686086.1 Length: 95
Range 1: 7 to 95

Score:56.6 bits(135), Expect:2e-07, 
Method:Compositional matrix adjust., 
Identities:31/96(32%), Positives:51/96(53%), Gaps:7/96(7%)

Query  19   FANSSGTQTVNVLVNNETAATFSGQSTNNAVIGTQVLNSGSSGKVQVQVSVNGRPSDLVS  78
             AN++  Q + + + +        + T         LNSG+ GK++ +V++NG+ SD   
Sbjct  7    LANAAERQHIKLFIGDSQEPAAYHKLTARDGPRESTLNSGN-GKIRFEVTINGKKSDGQP  65

Query  79   AQVILTNELNFALVGSEDGTDNDYNDAVVVINWPLG  114
              V      NF ++ SEDG D+DYND + V+ WP+G
Sbjct  66   FTV------NFGILVSEDGHDSDYNDGIAVLQWPIG  95


>Fucose-binding lectin II [Burkholderia gladioli BSR3]
Sequence ID: AEA59982.1 Length: 93
>Fucose-binding lectin II [Burkholderia gladioli]
Sequence ID: CAG9202028.1 Length: 93 
Range 1: 4 to 93

Score:56.2 bits(134), Expect:2e-07, 
Method:Compositional matrix adjust., 
Identities:32/97(33%), Positives:51/97(52%), Gaps:7/97(7%)

Query  18   AFANSSGTQTVNVLVNNETAATFSGQSTNNAVIGTQVLNSGSSGKVQVQVSVNGRPSDLV  77
              AN++  Q + + + +        + T         LNSG+ GK++ +V+VNG+ SD  
Sbjct  4    PLANAAEQQHIKLFIGDSQEPAAYHKLTTRDGPRESTLNSGN-GKIRFEVTVNGKKSDGQ  62

Query  78   SAQVILTNELNFALVGSEDGTDNDYNDAVVVINWPLG  114
               V      NF ++ SEDG D+DYND + V+ WP+G
Sbjct  63   PFTV------NFGVLVSEDGHDSDYNDGIAVLQWPIG  93


>hypothetical protein C6P87_19050 [Burkholderia sp. AU12872]
Sequence ID: PRE47043.1 Length: 298
Range 1: 185 to 297

Score:59.3 bits(142), Expect:3e-07, 
Method:Compositional matrix adjust., 
Identities:37/114(32%), Positives:61/114(53%), Gaps:7/114(6%)

Query  6    FTLPANTRFGVTAFANSSGTQTVNVLVNNETAATF--SGQSTNNAVIGTQVLNSGSSGKV  63
            F +PA T+F VT   NS   QT+ V ++++    +  +G  + +   GT VL + + GKV
Sbjct  185  FHVPAGTQFAVTVLLNSKVEQTIAVYLDDDAQPAYQITGTGSGDVNQGTVVLTAKAQGKV  244

Query  64   QVQVSVNGRPSDLVSAQVILTNELNF----ALVGSEDGTDNDYNDAVVVINWPL  113
             ++ S  G+ S   + Q  +  + ++    A+    DG DN Y+DA+V  NWPL
Sbjct  245  TLKASAGGKTSLFHAGQKDIPTKRSYIGVIAIYNGADG-DNAYDDALVFFNWPL  297


>fucose-binding lectin II, partial [Burkholderia cepacia]
Sequence ID: WP_059730048.1 Length: 94
>hypothetical protein WS90_16700, partial [Burkholderia cepacia]
Sequence ID: KVK80914.1 Length: 94 
Range 1: 28 to 94

Score:56.2 bits(134), Expect:3e-07, 
Method:Compositional matrix adjust., 
Identities:28/68(41%), Positives:44/68(64%), Gaps:9/68(13%)

Query  55   LNSGSSGKVQVQVSVNGRPSDLVSAQVILTNE--------LNFALVGSEDGTDNDYNDAV  106
            LNSG+ GK++ +++VNG+PS   +    +  +        +NF +V SEDG D+DYND +
Sbjct  28   LNSGN-GKIRFEITVNGKPSPTDARLAPINGKKSDGSPFTVNFGIVVSEDGHDSDYNDGI  86

Query  107  VVINWPLG  114
            VV+ WP+G
Sbjct  87   VVLQWPIG  94


>hypothetical protein XF14_16950 [Burkholderia gladioli]
Sequence ID: KKJ05748.1 Length: 103
Range 1: 15 to 103

Score:56.6 bits(135), Expect:3e-07, 
Method:Compositional matrix adjust., 
Identities:31/96(32%), Positives:51/96(53%), Gaps:7/96(7%)

Query  19   FANSSGTQTVNVLVNNETAATFSGQSTNNAVIGTQVLNSGSSGKVQVQVSVNGRPSDLVS  78
             AN++  Q + + + +        + T         LNSG+ GK++ +V++NG+ SD   
Sbjct  15   LANAAERQHIKLFIGDSQEPAAYHKLTARDGPRESTLNSGN-GKIRFEVTINGKKSDGQP  73

Query  79   AQVILTNELNFALVGSEDGTDNDYNDAVVVINWPLG  114
              V      NF ++ SEDG D+DYND + V+ WP+G
Sbjct  74   FTV------NFGILVSEDGHDSDYNDGIAVLQWPIG  103


>fucose-binding lectin [Burkholderia gladioli]
Sequence ID: POS08496.1 Length: 114
Range 1: 25 to 114

Score:56.6 bits(135), Expect:3e-07, 
Method:Compositional matrix adjust., 
Identities:31/97(32%), Positives:51/97(52%), Gaps:7/97(7%)

Query  18   AFANSSGTQTVNVLVNNETAATFSGQSTNNAVIGTQVLNSGSSGKVQVQVSVNGRPSDLV  77
              AN++  Q + + + +        + T         LNSG+ GK++ +V++NG+ SD  
Sbjct  25   PLANAAERQHIKLFIGDSQEPAAYHKLTARDGPRESTLNSGN-GKIRFEVTINGKKSDGQ  83

Query  78   SAQVILTNELNFALVGSEDGTDNDYNDAVVVINWPLG  114
               V      NF ++ SEDG D+DYND + V+ WP+G
Sbjct  84   PFTV------NFGILVSEDGHDSDYNDGIAVLQWPIG  114


>fucose-binding lectin II [Burkholderia cepacia]
Sequence ID: WP_258170521.1 Length: 99
Range 1: 4 to 98

Score:56.2 bits(134), Expect:3e-07, 
Method:Compositional matrix adjust., 
Identities:32/98(33%), Positives:55/98(56%), Gaps:7/98(7%)

Query  20   ANSSGTQTVNVLVNN--ETAATFSGQSTNNAVIGTQVLNSGSSGKVQVQVSVNGRPS--D  75
            AN++  + + + +++  E AA+F G   +   I    LNS   GK+++  S NGR S  D
Sbjct  4    ANAADRRDLKLFIDDAREPAASFVGNGNDG--IRQFTLNS-KGGKIRIDASANGRKSATD  60

Query  76   LVSAQVILTNELNFALVGSEDGTDNDYNDAVVVINWPL  113
               A +   +++    +G+EDG D DYND +V++ WP+
Sbjct  61   ARVAPLSAGDQVWLGRLGAEDGADRDYNDGIVILQWPI  98


>fucose-binding lectin II [Burkholderia dolosa]
Sequence ID: WP_190274983.1 Length: 374
Range 1: 261 to 373

Score:59.3 bits(142), Expect:3e-07, 
Method:Compositional matrix adjust., 
Identities:37/114(32%), Positives:61/114(53%), Gaps:7/114(6%)

Query  6    FTLPANTRFGVTAFANSSGTQTVNVLVNNETAATF--SGQSTNNAVIGTQVLNSGSSGKV  63
            F +PA T+F VT   NS   QT+ V ++++    +  +G  + +   GT VL + + GKV
Sbjct  261  FHVPAGTQFAVTVLLNSKVEQTIAVYLDDDAQPAYQITGTGSGDVNQGTVVLTAKAQGKV  320

Query  64   QVQVSVNGRPSDLVSAQVILTNELNF----ALVGSEDGTDNDYNDAVVVINWPL  113
             ++ S  G+ S   + Q  +  + ++    A+    DG DN Y+DA+V  NWPL
Sbjct  321  TLKASAGGKTSLFHAGQKDIPTKRSYIGVIAIYNGADG-DNAYDDALVFFNWPL  373


>fucose-binding lectin II [Burkholderia dolosa]
Sequence ID: WP_222228766.1 Length: 363
>fucose-binding lectin II [Burkholderia dolosa]
Sequence ID: MBY4829504.1 Length: 363 
Range 1: 250 to 362

Score:59.3 bits(142), Expect:3e-07, 
Method:Compositional matrix adjust., 
Identities:37/114(32%), Positives:61/114(53%), Gaps:7/114(6%)

Query  6    FTLPANTRFGVTAFANSSGTQTVNVLVNNETAATF--SGQSTNNAVIGTQVLNSGSSGKV  63
            F +PA T+F VT   NS   QT+ V ++++    +  +G  + +   GT VL + + GKV
Sbjct  250  FHVPAGTQFAVTVLLNSKVEQTIAVYLDDDAQPAYQITGTGSGDVNQGTVVLTAKAQGKV  309

Query  64   QVQVSVNGRPSDLVSAQVILTNELNF----ALVGSEDGTDNDYNDAVVVINWPL  113
             ++ S  G+ S   + Q  +  + ++    A+    DG DN Y+DA+V  NWPL
Sbjct  310  TLKASAGGKTSLFHAGQKDIPTKRSYIGVIAIYNGADG-DNAYDDALVFFNWPL  362


>MULTISPECIES: fucose-binding lectin II [Burkholderia]
Sequence ID: WP_146187091.1 Length: 351
>fucose-binding lectin II [Burkholderia dolosa]
Sequence ID: MBY4659300.1 Length: 351
>fucose-binding lectin II [Burkholderia dolosa]
Sequence ID: MBY4689308.1 Length: 351
>fucose-binding lectin II [Burkholderia dolosa]
Sequence ID: MBY4788069.1 Length: 351
>fucose-binding lectin II [Burkholderia dolosa]
Sequence ID: MBY4809698.1 Length: 351
>fucose-binding lectin II [Burkholderia dolosa]
Sequence ID: MBY4844992.1 Length: 351 
Range 1: 238 to 350

Score:59.3 bits(142), Expect:3e-07, 
Method:Compositional matrix adjust., 
Identities:37/114(32%), Positives:61/114(53%), Gaps:7/114(6%)

Query  6    FTLPANTRFGVTAFANSSGTQTVNVLVNNETAATF--SGQSTNNAVIGTQVLNSGSSGKV  63
            F +PA T+F VT   NS   QT+ V ++++    +  +G  + +   GT VL + + GKV
Sbjct  238  FHVPAGTQFAVTVLLNSKVEQTIAVYLDDDAQPAYQITGTGSGDVNQGTVVLTAKAQGKV  297

Query  64   QVQVSVNGRPSDLVSAQVILTNELNF----ALVGSEDGTDNDYNDAVVVINWPL  113
             ++ S  G+ S   + Q  +  + ++    A+    DG DN Y+DA+V  NWPL
Sbjct  298  TLKASAGGKTSLFHAGQKDIPTKRSYIGVIAIYNGADG-DNAYDDALVFFNWPL  350


>fucose-binding lectin II [Burkholderia gladioli]
Sequence ID: WP_279608962.1 Length: 101
Range 1: 12 to 101

Score:56.2 bits(134), Expect:3e-07, 
Method:Compositional matrix adjust., 
Identities:33/98(34%), Positives:56/98(57%), Gaps:9/98(9%)

Query  18   AFANSSGTQTVNVLVNN-ETAATFSGQSTNNAVIGTQVLNSGSSGKVQVQVSVNGRPSDL  76
              AN++  Q + + + + +  A +   +T +    +  LNSG+ GK++ +V+VNG+ SD 
Sbjct  12   PLANAAEQQHIKLFIGDGQEPAAYHKLTTRDGPRES-TLNSGN-GKIRFEVTVNGKQSDG  69

Query  77   VSAQVILTNELNFALVGSEDGTDNDYNDAVVVINWPLG  114
                V      NF ++ SEDG D+DYND + V+ WP+G
Sbjct  70   QPFTV------NFGILVSEDGHDSDYNDGIAVLQWPIG  101


>hypothetical protein DB771_09855 [Burkholderia sp. AU29985]
Sequence ID: PUA76974.1 Length: 386
Range 1: 273 to 385

Score:59.3 bits(142), Expect:3e-07, 
Method:Compositional matrix adjust., 
Identities:37/114(32%), Positives:61/114(53%), Gaps:7/114(6%)

Query  6    FTLPANTRFGVTAFANSSGTQTVNVLVNNETAATF--SGQSTNNAVIGTQVLNSGSSGKV  63
            F +PA T+F VT   NS   QT+ V ++++    +  +G  + +   GT VL + + GKV
Sbjct  273  FHVPAGTQFAVTVLLNSKVEQTIAVYLDDDAQPAYQITGTGSGDVNQGTVVLTAKAQGKV  332

Query  64   QVQVSVNGRPSDLVSAQVILTNELNF----ALVGSEDGTDNDYNDAVVVINWPL  113
             ++ S  G+ S   + Q  +  + ++    A+    DG DN Y+DA+V  NWPL
Sbjct  333  TLKASAGGKTSLFHAGQKDIPTKRSYIGVIAIYNGADG-DNAYDDALVFFNWPL  385


>fucose-binding lectin II [Burkholderia dolosa]
Sequence ID: WP_212200154.1 Length: 371
>hypothetical protein [Burkholderia dolosa]
Sequence ID: MBR8313579.1 Length: 371 
Range 1: 258 to 370

Score:59.3 bits(142), Expect:3e-07, 
Method:Compositional matrix adjust., 
Identities:37/114(32%), Positives:61/114(53%), Gaps:7/114(6%)

Query  6    FTLPANTRFGVTAFANSSGTQTVNVLVNNETAATF--SGQSTNNAVIGTQVLNSGSSGKV  63
            F +PA T+F VT   NS   QT+ V ++++    +  +G  + +   GT VL + + GKV
Sbjct  258  FHVPAGTQFAVTVLLNSKVEQTIAVYLDDDAQPAYQITGTGSGDVNQGTVVLTAKAQGKV  317

Query  64   QVQVSVNGRPSDLVSAQVILTNELNF----ALVGSEDGTDNDYNDAVVVINWPL  113
             ++ S  G+ S   + Q  +  + ++    A+    DG DN Y+DA+V  NWPL
Sbjct  318  TLKASAGGKTSLFHAGQKDIPTKRSYIGVIAIYNGADG-DNAYDDALVFFNWPL  370


>fucose-binding lectin PA-IIL [Burkholderia dolosa PC543]
Sequence ID: ETP62763.1 Length: 313
Range 1: 200 to 312

Score:59.3 bits(142), Expect:3e-07, 
Method:Compositional matrix adjust., 
Identities:37/114(32%), Positives:61/114(53%), Gaps:7/114(6%)

Query  6    FTLPANTRFGVTAFANSSGTQTVNVLVNNETAATF--SGQSTNNAVIGTQVLNSGSSGKV  63
            F +PA T+F VT   NS   QT+ V ++++    +  +G  + +   GT VL + + GKV
Sbjct  200  FHVPAGTQFAVTVLLNSKVEQTIAVYLDDDAQPAYQITGTGSGDVNQGTVVLTAKAQGKV  259

Query  64   QVQVSVNGRPSDLVSAQVILTNELNF----ALVGSEDGTDNDYNDAVVVINWPL  113
             ++ S  G+ S   + Q  +  + ++    A+    DG DN Y+DA+V  NWPL
Sbjct  260  TLKASAGGKTSLFHAGQKDIPTKRSYIGVIAIYNGADG-DNAYDDALVFFNWPL  312


>fucose-binding lectin II, partial [Pseudomonas aeruginosa]
Sequence ID: WP_219766533.1 Length: 68
>fucose-binding lectin II [Pseudomonas aeruginosa]
Sequence ID: MBW6332486.1 Length: 68 
Range 1: 2 to 68

Score:55.5 bits(132), Expect:3e-07, 
Method:Compositional matrix adjust., 
Identities:31/69(45%), Positives:44/69(63%), Gaps:11/69(15%)

Query  55   LNSGSSGKVQVQVSVNGRPSDLVSAQVILTN---------ELNFALVGSEDGTDNDYNDA  105
            LNSG+ GK++ +VSVNG+P     A++   N          +NF +V SEDG D+DYND 
Sbjct  2    LNSGN-GKIRFEVSVNGKPP-ATDARLAPINGKKSDGSPFTVNFGIVVSEDGHDSDYNDG  59

Query  106  VVVINWPLG  114
            +VV+ WP+G
Sbjct  60   IVVLQWPIG  68


>fucose-binding lectin II [Burkholderia sp. AU12872]
Sequence ID: WP_133168019.1 Length: 339
Range 1: 226 to 338

Score:59.3 bits(142), Expect:3e-07, 
Method:Compositional matrix adjust., 
Identities:37/114(32%), Positives:61/114(53%), Gaps:7/114(6%)

Query  6    FTLPANTRFGVTAFANSSGTQTVNVLVNNETAATF--SGQSTNNAVIGTQVLNSGSSGKV  63
            F +PA T+F VT   NS   QT+ V ++++    +  +G  + +   GT VL + + GKV
Sbjct  226  FHVPAGTQFAVTVLLNSKVEQTIAVYLDDDAQPAYQITGTGSGDVNQGTVVLTAKAQGKV  285

Query  64   QVQVSVNGRPSDLVSAQVILTNELNF----ALVGSEDGTDNDYNDAVVVINWPL  113
             ++ S  G+ S   + Q  +  + ++    A+    DG DN Y+DA+V  NWPL
Sbjct  286  TLKASAGGKTSLFHAGQKDIPTKRSYIGVIAIYNGADG-DNAYDDALVFFNWPL  338


>fucose-binding lectin II family protein [Burkholderia dolosa AU0158]
Sequence ID: AJY10620.1 Length: 353
>fucose-binding lectin II [Burkholderia dolosa]
Sequence ID: MCC5028258.1 Length: 353 
Range 1: 240 to 352

Score:59.3 bits(142), Expect:3e-07, 
Method:Compositional matrix adjust., 
Identities:37/114(32%), Positives:61/114(53%), Gaps:7/114(6%)

Query  6    FTLPANTRFGVTAFANSSGTQTVNVLVNNETAATF--SGQSTNNAVIGTQVLNSGSSGKV  63
            F +PA T+F VT   NS   QT+ V ++++    +  +G  + +   GT VL + + GKV
Sbjct  240  FHVPAGTQFAVTVLLNSKVEQTIAVYLDDDAQPAYQITGTGSGDVNQGTVVLTAKAQGKV  299

Query  64   QVQVSVNGRPSDLVSAQVILTNELNF----ALVGSEDGTDNDYNDAVVVINWPL  113
             ++ S  G+ S   + Q  +  + ++    A+    DG DN Y+DA+V  NWPL
Sbjct  300  TLKASAGGKTSLFHAGQKDIPTKRSYIGVIAIYNGADG-DNAYDDALVFFNWPL  352


>fucose-binding lectin II [Burkholderia dolosa]
Sequence ID: VWB66060.1 Length: 325
Range 1: 212 to 324

Score:59.3 bits(142), Expect:3e-07, 
Method:Compositional matrix adjust., 
Identities:37/114(32%), Positives:61/114(53%), Gaps:7/114(6%)

Query  6    FTLPANTRFGVTAFANSSGTQTVNVLVNNETAATF--SGQSTNNAVIGTQVLNSGSSGKV  63
            F +PA T+F VT   NS   QT+ V ++++    +  +G  + +   GT VL + + GKV
Sbjct  212  FHVPAGTQFAVTVLLNSKVEQTIAVYLDDDAQPAYQITGTGSGDVNQGTVVLTAKAQGKV  271

Query  64   QVQVSVNGRPSDLVSAQVILTNELNF----ALVGSEDGTDNDYNDAVVVINWPL  113
             ++ S  G+ S   + Q  +  + ++    A+    DG DN Y+DA+V  NWPL
Sbjct  272  TLKASAGGKTSLFHAGQKDIPTKRSYIGVIAIYNGADG-DNAYDDALVFFNWPL  324


>fucose-binding lectin II [Burkholderia dolosa]
Sequence ID: WP_176075007.1 Length: 371
>hypothetical protein [Burkholderia dolosa]
Sequence ID: MBR8456399.1 Length: 371
>fucose-binding lectin II [Burkholderia dolosa]
Sequence ID: MBY4753707.1 Length: 371
>fucose-binding lectin II [Burkholderia dolosa]
Sequence ID: MDN7422161.1 Length: 371 
Range 1: 258 to 370

Score:59.3 bits(142), Expect:3e-07, 
Method:Compositional matrix adjust., 
Identities:37/114(32%), Positives:61/114(53%), Gaps:7/114(6%)

Query  6    FTLPANTRFGVTAFANSSGTQTVNVLVNNETAATF--SGQSTNNAVIGTQVLNSGSSGKV  63
            F +PA T+F VT   NS   QT+ V ++++    +  +G  + +   GT VL + + GKV
Sbjct  258  FHVPAGTQFAVTVLLNSKVEQTIAVYLDDDAQPAYQITGTGSGDVNQGTVVLTAKAQGKV  317

Query  64   QVQVSVNGRPSDLVSAQVILTNELNF----ALVGSEDGTDNDYNDAVVVINWPL  113
             ++ S  G+ S   + Q  +  + ++    A+    DG DN Y+DA+V  NWPL
Sbjct  318  TLKASAGGKTSLFHAGQKDIPTKRSYIGVIAIYNGADG-DNAYDDALVFFNWPL  370


>fucose-binding lectin II [Burkholderia dolosa]
Sequence ID: WP_081293682.1 Length: 414
>hypothetical protein EGY28_09130 [Burkholderia dolosa]
Sequence ID: AYZ95172.1 Length: 414
>hypothetical protein [Burkholderia dolosa]
Sequence ID: MBR8419662.1 Length: 414
>fucose-binding lectin II [Burkholderia dolosa]
Sequence ID: MBY4783010.1 Length: 414
>fucose-binding lectin II [Burkholderia dolosa]
Sequence ID: MBY4916905.1 Length: 414
>hypothetical protein I6K02_25140 [Burkholderia dolosa]
Sequence ID: QRO79812.1 Length: 414 
Range 1: 301 to 413

Score:59.3 bits(142), Expect:3e-07, 
Method:Compositional matrix adjust., 
Identities:37/114(32%), Positives:61/114(53%), Gaps:7/114(6%)

Query  6    FTLPANTRFGVTAFANSSGTQTVNVLVNNETAATF--SGQSTNNAVIGTQVLNSGSSGKV  63
            F +PA T+F VT   NS   QT+ V ++++    +  +G  + +   GT VL + + GKV
Sbjct  301  FHVPAGTQFAVTVLLNSKVEQTIAVYLDDDAQPAYQITGTGSGDVNQGTVVLTAKAQGKV  360

Query  64   QVQVSVNGRPSDLVSAQVILTNELNF----ALVGSEDGTDNDYNDAVVVINWPL  113
             ++ S  G+ S   + Q  +  + ++    A+    DG DN Y+DA+V  NWPL
Sbjct  361  TLKASAGGKTSLFHAGQKDIPTKRSYIGVIAIYNGADG-DNAYDDALVFFNWPL  413


>hypothetical protein JYG32_36135 [Burkholderia pyrrocinia]
Sequence ID: QVN23876.1 Length: 107
Range 1: 5 to 106

Score:56.2 bits(134), Expect:3e-07, 
Method:Compositional matrix adjust., 
Identities:35/114(31%), Positives:59/114(51%), Gaps:16/114(14%)

Query  4    GVFTLPANTRFGVTAFANSSGTQTVNVLVNN--ETAATFSGQSTNNAVIGTQVLNSGSSG  61
            G F LP           ++   Q + + +++  E AA+F G   +   + T  LNS   G
Sbjct  5    GPFPLPKR---------HADDRQDLKLFIDDAPEPAASFVGNGNDGVRLFT--LNS-KGG  52

Query  62   KVQVQVSVNGRPS--DLVSAQVILTNELNFALVGSEDGTDNDYNDAVVVINWPL  113
            K+++  S NGR S  D   A +   +++    +G+EDG D+DYND +V++ WP+
Sbjct  53   KIRIDASANGRQSATDARLAPLSAGDQVWLGWLGAEDGADSDYNDGIVILQWPI  106


>hypothetical protein LA03_15400 [Burkholderia gladioli]
Sequence ID: KGE09511.1 Length: 101
Range 1: 13 to 101

Score:56.2 bits(134), Expect:3e-07, 
Method:Compositional matrix adjust., 
Identities:32/97(33%), Positives:57/97(58%), Gaps:9/97(9%)

Query  19   FANSSGTQTVNVLV-NNETAATFSGQSTNNAVIGTQVLNSGSSGKVQVQVSVNGRPSDLV  77
             AN++  Q + + + +++  A +   +T +    +  LNSG+ GK++ +V++NG+ SD  
Sbjct  13   LANAAEQQHIKLFIGDSQEPAAYHKLTTCDGPRES-TLNSGN-GKIRFEVTINGKKSDGQ  70

Query  78   SAQVILTNELNFALVGSEDGTDNDYNDAVVVINWPLG  114
               V      NF ++ SEDG D+DYND + V+ WP+G
Sbjct  71   PFTV------NFGILVSEDGHDSDYNDGIAVLQWPIG  101


>fucose-binding lectin II [Burkholderia dolosa]
Sequence ID: WP_212153385.1 Length: 371
>hypothetical protein [Burkholderia dolosa]
Sequence ID: MBR8058257.1 Length: 371 
Range 1: 258 to 370

Score:59.3 bits(142), Expect:3e-07, 
Method:Compositional matrix adjust., 
Identities:37/114(32%), Positives:61/114(53%), Gaps:7/114(6%)

Query  6    FTLPANTRFGVTAFANSSGTQTVNVLVNNETAATF--SGQSTNNAVIGTQVLNSGSSGKV  63
            F +PA T+F VT   NS   QT+ V ++++    +  +G  + +   GT VL + + GKV
Sbjct  258  FHVPAGTQFAVTVLLNSKVEQTIAVYLDDDAQPAYQITGTGSGDVNQGTVVLTAKAQGKV  317

Query  64   QVQVSVNGRPSDLVSAQVILTNELNF----ALVGSEDGTDNDYNDAVVVINWPL  113
             ++ S  G+ S   + Q  +  + ++    A+    DG DN Y+DA+V  NWPL
Sbjct  318  TLKASAGGKTSLFHAGQKDIPTKRSYIGVIAIYNGADG-DNAYDDALVFFNWPL  370


>hypothetical protein WJ59_30795 [Burkholderia gladioli]
Sequence ID: KVM60015.1 Length: 101
Range 1: 13 to 101

Score:56.2 bits(134), Expect:4e-07, 
Method:Compositional matrix adjust., 
Identities:32/97(33%), Positives:57/97(58%), Gaps:9/97(9%)

Query  19   FANSSGTQTVNVLV-NNETAATFSGQSTNNAVIGTQVLNSGSSGKVQVQVSVNGRPSDLV  77
             AN++  Q + + + +++  A +   +T +    +  LNSG+ GK++ +V++NG+ SD  
Sbjct  13   LANAAEQQHIKLFIGDSQEPAAYHKLTTCDGTRES-TLNSGN-GKIRFEVTINGKQSDGQ  70

Query  78   SAQVILTNELNFALVGSEDGTDNDYNDAVVVINWPLG  114
               V      NF ++ SEDG D+DYND + V+ WP+G
Sbjct  71   PFTV------NFGILVSEDGHDSDYNDGIAVLQWPIG  101


>hypothetical protein [Burkholderia sp. ISTR5]
Sequence ID: NBI48283.1 Length: 114
Range 1: 25 to 114

Score:56.2 bits(134), Expect:4e-07, 
Method:Compositional matrix adjust., 
Identities:32/98(33%), Positives:57/98(58%), Gaps:9/98(9%)

Query  18   AFANSSGTQTVNVLV-NNETAATFSGQSTNNAVIGTQVLNSGSSGKVQVQVSVNGRPSDL  76
              AN++  Q + + + +++  A +   +T +    +  LNSG+ GK++ +V++NG+ SD 
Sbjct  25   PLANAAEQQHIKLFIGDSQEPAAYHKLTTCDGTRES-TLNSGN-GKIRFEVTINGKQSDG  82

Query  77   VSAQVILTNELNFALVGSEDGTDNDYNDAVVVINWPLG  114
                V      NF ++ SEDG D+DYND + V+ WP+G
Sbjct  83   QPFTV------NFGILVSEDGHDSDYNDGIAVLQWPIG  114


>hypothetical protein [Burkholderia dolosa]
Sequence ID: MBR8299341.1 Length: 345
Range 1: 232 to 344

Score:58.9 bits(141), Expect:4e-07, 
Method:Compositional matrix adjust., 
Identities:37/114(32%), Positives:61/114(53%), Gaps:7/114(6%)

Query  6    FTLPANTRFGVTAFANSSGTQTVNVLVNNETAATF--SGQSTNNAVIGTQVLNSGSSGKV  63
            F +PA T+F VT   NS   QT+ V ++++    +  +G  + +   GT VL + + GKV
Sbjct  232  FHVPAGTQFAVTVLLNSKVEQTIAVYLDDDAQPAYQITGTGSGDVNQGTVVLTAKAQGKV  291

Query  64   QVQVSVNGRPSDLVSAQVILTNELNF----ALVGSEDGTDNDYNDAVVVINWPL  113
             ++ S  G+ S   + Q  +  + ++    A+    DG DN Y+DA+V  NWPL
Sbjct  292  TLKASAGGKTSLFHAGQKDIPTKRSYIGVIAIYNGADG-DNAYDDALVFFNWPL  344


>fucose-binding lectin II [Burkholderia gladioli]
Sequence ID: WP_301869059.1 Length: 93
>fucose-binding lectin II [Burkholderia gladioli]
Sequence ID: MDN7809815.1 Length: 93 
Range 1: 5 to 93

Score:55.8 bits(133), Expect:4e-07, 
Method:Compositional matrix adjust., 
Identities:32/97(33%), Positives:57/97(58%), Gaps:9/97(9%)

Query  19   FANSSGTQTVNVLV-NNETAATFSGQSTNNAVIGTQVLNSGSSGKVQVQVSVNGRPSDLV  77
             AN++  Q + + + +++  A +   +T +    +  LNSG+ GK++ +V+VNG+ SD  
Sbjct  5    LANAAEQQHIKLFIGDSQEPAAYHKLTTRDGPRES-TLNSGN-GKIRFEVTVNGKKSDGQ  62

Query  78   SAQVILTNELNFALVGSEDGTDNDYNDAVVVINWPLG  114
               V      NF ++ SEDG D+DY+D + V+ WP+G
Sbjct  63   PFTV------NFGILVSEDGHDSDYHDGIAVLQWPIG  93


>MULTISPECIES: fucose-binding lectin II [Burkholderia]
Sequence ID: WP_201758882.1 Length: 93
Range 1: 5 to 93

Score:55.8 bits(133), Expect:4e-07, 
Method:Compositional matrix adjust., 
Identities:32/97(33%), Positives:57/97(58%), Gaps:9/97(9%)

Query  19   FANSSGTQTVNVLV-NNETAATFSGQSTNNAVIGTQVLNSGSSGKVQVQVSVNGRPSDLV  77
             AN++  Q + + + +++  A +   +T +    +  LNSG+ GK++ +V++NG+ SD  
Sbjct  5    LANAAEQQHIKLFIGDSQEPAAYHKLTTCDGTRES-TLNSGN-GKIRFEVTINGKQSDGQ  62

Query  78   SAQVILTNELNFALVGSEDGTDNDYNDAVVVINWPLG  114
               V      NF ++ SEDG D+DYND + V+ WP+G
Sbjct  63   PFTV------NFGILVSEDGHDSDYNDGIAVLQWPIG  93


>fucose-binding lectin II [Brucella intermedia]
Sequence ID: WP_273784708.1 Length: 340
Range 1: 232 to 339

Score:58.9 bits(141), Expect:5e-07, 
Method:Compositional matrix adjust., 
Identities:38/109(35%), Positives:58/109(53%), Gaps:2/109(1%)

Query  6    FTLPANTRFGVTAFANSSGTQTVNVLVNNETAATFSGQSTNNAVIGTQVLNSGSSGKVQV  65
            F +  +T FG+ A+ANS   QTV+V V+++    F G+  +N VIG +   SG  G + +
Sbjct  232  FQISPDTEFGLIAYANSKRQQTVSVYVDDQLVDVFMGKGDSNTVIGIRTYLSG-GGNIGI  290

Query  66   QVSVNG-RPSDLVSAQVILTNELNFALVGSEDGTDNDYNDAVVVINWPL  113
            Q+   G  P  L      L ++     VG+++ TDN   D  V+IN PL
Sbjct  291  QIQKEGAEPGRLNFCNNRLDSKARSITVGTQNDTDNGVPDCTVIINTPL  339


>fucose-binding lectin II [Burkholderia gladioli]
Sequence ID: WP_244116566.1 Length: 93
Range 1: 5 to 93

Score:55.5 bits(132), Expect:5e-07, 
Method:Compositional matrix adjust., 
Identities:30/97(31%), Positives:57/97(58%), Gaps:9/97(9%)

Query  19   FANSSGTQTVNVLV-NNETAATFSGQSTNNAVIGTQVLNSGSSGKVQVQVSVNGRPSDLV  77
             AN++  Q + + + +++  A +   +T +    +  LNSG+ GK++ +V+++G+ SD+ 
Sbjct  5    LANAAERQHIKLFIGDSQEPAAYHKLTTRDGPRDS-TLNSGN-GKIRFEVTIDGKQSDVQ  62

Query  78   SAQVILTNELNFALVGSEDGTDNDYNDAVVVINWPLG  114
               V      NF ++ SEDG D+DYND +  + WP+G
Sbjct  63   PFTV------NFGILVSEDGHDSDYNDGIAALQWPIG  93


>fucose-binding lectin [Paraburkholderia sp. NMBU_R16]
Sequence ID: NRO98472.1 Length: 104
Range 1: 1 to 100

Score:55.8 bits(133), Expect:5e-07, 
Method:Compositional matrix adjust., 
Identities:36/100(36%), Positives:56/100(56%), Gaps:4/100(4%)

Query  16   VTAFANSSGTQTVNVLVNNETAATF--SGQSTNNAVIGTQVLNSGSSGKVQVQVSVNGRP  73
            +T   NS+  QTV V + ++TA ++  + Q   N+  GT VL S ++G+V V+VS  G  
Sbjct  1    MTVLLNSTAEQTVEVWLGSDTAPSYRLTAQGNENSNRGTAVLTSDNTGQVTVKVSARGNA  60

Query  74   SDLVSAQVILTNELNFALVGSEDGTDND--YNDAVVVINW  111
              L +  +         +V + +GTDND  YNDA V++NW
Sbjct  61   CQLNTQAIAAQQSQYVGVVAAYNGTDNDGVYNDAYVILNW  100


>fucose-binding lectin II, partial [Burkholderia gladioli]
Sequence ID: WP_223996341.1 Length: 210
Range 1: 122 to 210

Score:57.8 bits(138), Expect:6e-07, 
Method:Compositional matrix adjust., 
Identities:33/97(34%), Positives:56/97(57%), Gaps:9/97(9%)

Query  19   FANSSGTQTVNVLV-NNETAATFSGQSTNNAVIGTQVLNSGSSGKVQVQVSVNGRPSDLV  77
             AN++  Q + + + +++  A +   +T +       LNSG+ GK++ +V+VNG+ SD  
Sbjct  122  LANAAEQQHIKLFIGDSQEPAAYHKLTTRDGPR-ESTLNSGN-GKIRFEVTVNGKKSDGQ  179

Query  78   SAQVILTNELNFALVGSEDGTDNDYNDAVVVINWPLG  114
               V      NF ++ SEDG D+DYND + V+ WP+G
Sbjct  180  PFTV------NFGVLVSEDGHDSDYNDGIAVLQWPIG  210


>fucose-binding lectin II, partial [Burkholderia cenocepacia]
Sequence ID: WP_310648016.1 Length: 107
>fucose-binding lectin II [Burkholderia cenocepacia]
Sequence ID: MDR8038511.1 Length: 107 
Range 1: 48 to 105

Score:55.5 bits(132), Expect:7e-07, 
Method:Compositional matrix adjust., 
Identities:30/58(52%), Positives:37/58(63%), Gaps:2/58(3%)

Query  4    GVFTLPANTRFGVTAFANSSGTQTVNVLV--NNETAATFSGQSTNNAVIGTQVLNSGS  59
            G+FTLP N  FGVTA   SS  QT+ V V  N + AATF G  T +A + TQ++NSG 
Sbjct  48   GIFTLPPNIAFGVTALVKSSAPQTIEVFVDDNPKPAATFQGAGTQDANLNTQMVNSGK  105


>fucose-binding lectin II [Photorhabdus khanii]
Sequence ID: WP_338089240.1 Length: 133
Range 1: 29 to 132

Score:55.5 bits(132), Expect:1e-06, 
Method:Compositional matrix adjust., 
Identities:37/110(34%), Positives:65/110(59%), Gaps:7/110(6%)

Query  5    VFTLPANTRFGVTAFANS-SGTQTVNVLVNNETAATFSGQSTNNAVIGTQVLNSGSSGKV  63
             F LP + RF +TA+ N+ +  QTV V +++      +G+ T      T+   SG+ GK+
Sbjct  29   CFQLPQSIRFDLTAYDNTGTHQQTVRVYIDDLLVDRLTGKGTT-----TKSYTSGT-GKI  82

Query  64   QVQVSVNGRPSDLVSAQVILTNELNFALVGSEDGTDNDYNDAVVVINWPL  113
             +++  NG+P  L  A   L  +    ++G+E+G +N+YN+++VV+NWPL
Sbjct  83   CIEIEGNGKPCKLRYAYNPLDEKPGTVIIGAENGINNNYNNSMVVLNWPL  132


>fucose-binding lectin II [Burkholderia gladioli]
Sequence ID: WP_301765255.1 Length: 93
>fucose-binding lectin II [Burkholderia gladioli]
Sequence ID: MDN7496830.1 Length: 93 
Range 1: 4 to 93

Score:54.3 bits(129), Expect:1e-06, 
Method:Compositional matrix adjust., 
Identities:31/97(32%), Positives:51/97(52%), Gaps:7/97(7%)

Query  18   AFANSSGTQTVNVLVNNETAATFSGQSTNNAVIGTQVLNSGSSGKVQVQVSVNGRPSDLV  77
              AN++  Q + + + +        + T         LNSG+ GK++ +V+VNG+ S+  
Sbjct  4    PLANAAEQQHIKLFIGDSQEPAAYHKLTTRDGPRESTLNSGN-GKIRFEVTVNGKKSNGQ  62

Query  78   SAQVILTNELNFALVGSEDGTDNDYNDAVVVINWPLG  114
               V      NF ++ SEDG D+DYND + V+ WP+G
Sbjct  63   PFTV------NFGILVSEDGHDSDYNDGIAVLQWPIG  93


>fucose-binding lectin II [Burkholderia gladioli]
Sequence ID: WP_244128584.1 Length: 95
Range 1: 6 to 95

Score:54.3 bits(129), Expect:1e-06, 
Method:Compositional matrix adjust., 
Identities:31/97(32%), Positives:51/97(52%), Gaps:7/97(7%)

Query  18   AFANSSGTQTVNVLVNNETAATFSGQSTNNAVIGTQVLNSGSSGKVQVQVSVNGRPSDLV  77
              AN++  Q + + + +        + T         LNSG+ GK++ +V+VNG+ S+  
Sbjct  6    PLANAAEQQHIKLFIGDSQEPAAYHKLTTRDGPRESTLNSGN-GKIRFEVTVNGKKSNGQ  64

Query  78   SAQVILTNELNFALVGSEDGTDNDYNDAVVVINWPLG  114
               V      NF ++ SEDG D+DYND + V+ WP+G
Sbjct  65   PFTV------NFGILVSEDGHDSDYNDGIAVLQWPIG  95


>fucose-binding lectin II [Burkholderia sp. GbtcB21]
Sequence ID: WP_254640738.1 Length: 88
Range 1: 9 to 87

Score:54.3 bits(129), Expect:2e-06, 
Method:Compositional matrix adjust., 
Identities:30/82(37%), Positives:46/82(56%), Gaps:5/82(6%)

Query  34   NETAATFSGQSTNNAVIGTQVLNSGSSGKVQVQVSVNGRPS--DLVSAQVILTNELNFAL  91
             E AA+F G   N+ V   Q   S   GK+++  S NGR S  D   A +   +++  + 
Sbjct  9    REPAASFVGNG-NDGV--RQFTLSSKGGKIRIDASANGRKSATDARVAPLSAGDQVWLSW  65

Query  92   VGSEDGTDNDYNDAVVVINWPL  113
            +G+EDG D DYND +V++ WP+
Sbjct  66   LGAEDGADRDYNDGIVILQWPI  87


>fucose-binding lectin II [Paraburkholderia sp. NMBU_R16]
Sequence ID: WP_254367079.1 Length: 101
Range 1: 3 to 97

Score:54.3 bits(129), Expect:2e-06, 
Method:Compositional matrix adjust., 
Identities:35/95(37%), Positives:54/95(56%), Gaps:4/95(4%)

Query  21   NSSGTQTVNVLVNNETAATF--SGQSTNNAVIGTQVLNSGSSGKVQVQVSVNGRPSDLVS  78
            NS+  QTV V + ++TA ++  + Q   N+  GT VL S ++G+V V+VS  G    L +
Sbjct  3    NSTAEQTVEVWLGSDTAPSYRLTAQGNENSNRGTAVLTSDNTGQVTVKVSARGNACQLNT  62

Query  79   AQVILTNELNFALVGSEDGTDND--YNDAVVVINW  111
              +         +V + +GTDND  YNDA V++NW
Sbjct  63   QAIAAQQSQYVGVVAAYNGTDNDGVYNDAYVILNW  97


>fucose-binding lectin II [Photorhabdus hindustanensis]
Sequence ID: WP_105395210.1 Length: 343
>photopexin B [Photorhabdus hindustanensis]
Sequence ID: PQQ27272.1 Length: 343 
Range 1: 239 to 343

Score:57.0 bits(136), Expect:2e-06, 
Method:Composition-based stats., 
Identities:32/107(30%), Positives:63/107(58%), Gaps:3/107(2%)

Query  6    FTLPANTRFGVTAFANSS-GTQTVNVLVNNETAATFSGQSTNNAVIGTQVLNSGSSGKVQ  64
            F LP +T+F +TA+ N+    Q V + +++    T +G+  +N +I T+   SG+ GK+ 
Sbjct  239  FQLPQSTKFRLTAYTNTDVHQQMVKLYIDDLLVDTLTGKGIDN-LIATKTYASGT-GKIC  296

Query  65   VQVSVNGRPSDLVSAQVILTNELNFALVGSEDGTDNDYNDAVVVINW  111
            ++++ N +P  L      L  +    ++G+E+G  N+Y D+V+++NW
Sbjct  297  IEIAGNDKPCKLRYFDNTLGGKPGTVIIGAENGAANNYKDSVIILNW  343


>hypothetical protein CO712_07365 [Burkholderia gladioli pv. gladioli]
Sequence ID: ATF87084.1 Length: 114
>fucose-binding lectin [Burkholderia gladioli]
Sequence ID: MBJ9665813.1 Length: 114
>fucose-binding lectin [Burkholderia gladioli]
Sequence ID: MBJ9715386.1 Length: 114
>fucose-binding lectin II [Burkholderia gladioli]
Sequence ID: MBU9158791.1 Length: 114
>fucose-binding lectin II [Burkholderia gladioli]
Sequence ID: MBU9170793.1 Length: 114 
Range 1: 25 to 114

Score:54.3 bits(129), Expect:2e-06, 
Method:Compositional matrix adjust., 
Identities:33/98(34%), Positives:56/98(57%), Gaps:9/98(9%)

Query  18   AFANSSGTQTVNVLV-NNETAATFSGQSTNNAVIGTQVLNSGSSGKVQVQVSVNGRPSDL  76
              AN++  Q + + + +++  A +   +T +    T  LNSG+ GK++ +V+VNG+ SD 
Sbjct  25   PLANAAEQQHIELFIGDSQEPAAYHKLTTRDGPRET-TLNSGN-GKIRFEVTVNGKTSDG  82

Query  77   VSAQVILTNELNFALVGSEDGTDNDYNDAVVVINWPLG  114
                V      NF ++ SEDG D+D ND + V+ WP+G
Sbjct  83   QPFTV------NFGILVSEDGHDSDCNDGIAVLQWPIG  114


>fucose-binding lectin II [Burkholderia gladioli]
Sequence ID: WP_267910801.1 Length: 121
>fucose-binding lectin II (PA-IIL) [Burkholderia sp. SJZ089]
Sequence ID: TWC73164.1 Length: 121
>fucose-binding lectin II (PA-IIL) [Burkholderia sp. SJZ115]
Sequence ID: TWD03292.1 Length: 121
>fucose-binding lectin II (PA-IIL) [Burkholderia sp. SJZ091]
Sequence ID: TWD08249.1 Length: 121 
Range 1: 32 to 121

Score:54.7 bits(130), Expect:2e-06, 
Method:Compositional matrix adjust., 
Identities:33/98(34%), Positives:56/98(57%), Gaps:9/98(9%)

Query  18   AFANSSGTQTVNVLV-NNETAATFSGQSTNNAVIGTQVLNSGSSGKVQVQVSVNGRPSDL  76
              AN++  Q + + + +++  A +   +T +    T  LNSG+ GK++ +V+VNG+ SD 
Sbjct  32   PLANAAEQQHIELFIGDSQEPAAYHKLTTRDGPRET-TLNSGN-GKIRFEVTVNGKTSDG  89

Query  77   VSAQVILTNELNFALVGSEDGTDNDYNDAVVVINWPLG  114
                V      NF ++ SEDG D+D ND + V+ WP+G
Sbjct  90   QPFTV------NFGILVSEDGHDSDCNDGIAVLQWPIG  121


>MULTISPECIES: fucose-binding lectin II [Burkholderia]
Sequence ID: WP_308729490.1 Length: 101
>fucose-binding lectin II [Burkholderia gladioli pv. alliicola]
Sequence ID: MDZ4040751.1 Length: 101
>fucose-binding lectin II [Burkholderia gladioli]
Sequence ID: MEB2549451.1 Length: 101 
Range 1: 12 to 101

Score:53.9 bits(128), Expect:2e-06, 
Method:Compositional matrix adjust., 
Identities:33/98(34%), Positives:56/98(57%), Gaps:9/98(9%)

Query  18   AFANSSGTQTVNVLV-NNETAATFSGQSTNNAVIGTQVLNSGSSGKVQVQVSVNGRPSDL  76
              AN++  Q + + + +++  A +   +T +    T  LNSG+ GK++ +V+VNG+ SD 
Sbjct  12   PLANAAEQQHIELFIGDSQEPAAYHKLTTRDGPRET-TLNSGN-GKIRFEVTVNGKTSDG  69

Query  77   VSAQVILTNELNFALVGSEDGTDNDYNDAVVVINWPLG  114
                V      NF ++ SEDG D+D ND + V+ WP+G
Sbjct  70   QPFTV------NFGILVSEDGHDSDCNDGIAVLQWPIG  101


>fucose-binding lectin II [Burkholderia gladioli]
Sequence ID: WP_227743005.1 Length: 95
>fucose-binding lectin II [Burkholderia gladioli]
Sequence ID: MDC6130421.1 Length: 95
>fucose-binding lectin II [Burkholderia gladioli]
Sequence ID: MDN7723678.1 Length: 95
>fucose-binding lectin II [Burkholderia gladioli]
Sequence ID: MDN7737684.1 Length: 95
>fucose-binding lectin II [Burkholderia gladioli]
Sequence ID: MDN7803754.1 Length: 95
>fucose-binding lectin II [Burkholderia gladioli]
Sequence ID: MDN8060706.1 Length: 95 
Range 1: 6 to 95

Score:53.9 bits(128), Expect:2e-06, 
Method:Compositional matrix adjust., 
Identities:33/98(34%), Positives:56/98(57%), Gaps:9/98(9%)

Query  18   AFANSSGTQTVNVLV-NNETAATFSGQSTNNAVIGTQVLNSGSSGKVQVQVSVNGRPSDL  76
              AN++  Q + + + +++  A +   +T +    T  LNSG+ GK++ +V+VNG+ SD 
Sbjct  6    PLANAAEQQHIELFIGDSQEPAAYHKLTTRDGPRET-TLNSGN-GKIRFEVTVNGKTSDG  63

Query  77   VSAQVILTNELNFALVGSEDGTDNDYNDAVVVINWPLG  114
                V      NF ++ SEDG D+D ND + V+ WP+G
Sbjct  64   QPFTV------NFGILVSEDGHDSDCNDGIAVLQWPIG  95


>fucose-binding lectin II [Burkholderia gladioli]
Sequence ID: WP_233630601.1 Length: 93
>fucose-binding lectin II [Burkholderia gladioli]
Sequence ID: MCH7272452.1 Length: 93
>fucose-binding lectin II [Burkholderia gladioli]
Sequence ID: MDN7920472.1 Length: 93 
Range 1: 4 to 93

Score:53.9 bits(128), Expect:2e-06, 
Method:Compositional matrix adjust., 
Identities:33/98(34%), Positives:56/98(57%), Gaps:9/98(9%)

Query  18   AFANSSGTQTVNVLV-NNETAATFSGQSTNNAVIGTQVLNSGSSGKVQVQVSVNGRPSDL  76
              AN++  Q + + + +++  A +   +T +    T  LNSG+ GK++ +V+VNG+ SD 
Sbjct  4    PLANAAEQQHIELFIGDSQEPAAYHKLTTRDGPRET-TLNSGN-GKIRFEVTVNGKTSDG  61

Query  77   VSAQVILTNELNFALVGSEDGTDNDYNDAVVVINWPLG  114
                V      NF ++ SEDG D+D ND + V+ WP+G
Sbjct  62   QPFTV------NFGILVSEDGHDSDCNDGIAVLQWPIG  93


>hypothetical protein B738_03772 [Photorhabdus temperata subsp. temperata M1021]
Sequence ID: EQC01558.1 Length: 261
Range 1: 154 to 259

Score:56.6 bits(135), Expect:3e-06, 
Method:Compositional matrix adjust., 
Identities:39/112(35%), Positives:67/112(59%), Gaps:7/112(6%)

Query  3    QGVFTLPANTRFGVTAFANSS-GTQTVNVLVNNETAATFSGQSTNNAVIGTQVLNSGSSG  61
            +  F LP + RFG+ A+ N++   QTV V +++    TF+G+ T      T+   SG+ G
Sbjct  154  KHCFQLPQSIRFGLIAYTNTTTHQQTVKVYIDDFLVDTFTGKGTY-----TKAYTSGT-G  207

Query  62   KVQVQVSVNGRPSDLVSAQVILTNELNFALVGSEDGTDNDYNDAVVVINWPL  113
            KV +++  +G+P  L  +   L  +     +G+E+ ++N+YND+VVV+NWPL
Sbjct  208  KVCIEIIGDGKPCKLRYSYNTLDGKPGTVTIGAENDSNNNYNDSVVVLNWPL  259


>hypothetical protein BE11_40500 [Sorangium cellulosum]
Sequence ID: KYF69976.1 Length: 125
Range 1: 11 to 121

Score:54.3 bits(129), Expect:3e-06, 
Method:Compositional matrix adjust., 
Identities:35/111(32%), Positives:52/111(46%), Gaps:7/111(6%)

Query  8    LPANTRFGVTAFANSSGTQTVNVLVNNETAATFSGQSTNNAVIGTQVLNSGSSGKV----  63
            LP      + A  NS  TQ + V  N+E    F+G    NA+ G   + + S  K+    
Sbjct  11   LPDGVTVTIRATTNSRHTQKITVTRNDEVLCAFTGSGERNAMTGQSTIVASSRAKLRATF  70

Query  64   QVQVSVNG---RPSDLVSAQVILTNELNFALVGSEDGTDNDYNDAVVVINW  111
            + Q  +N    + S L +         NF +V +E+G DNDYND+V+  NW
Sbjct  71   EYQTDINAEWRKSSQLKAGGPYTVGNHNFMVVVAENGDDNDYNDSVLEFNW  121


>fucose-binding lectin [Pseudomonas aeruginosa]
Sequence ID: HCE6914845.1 Length: 28
>fucose-binding lectin [Pseudomonas aeruginosa]
Sequence ID: HCE6957773.1 Length: 28
>fucose-binding lectin [Pseudomonas aeruginosa]
Sequence ID: HCE7232872.1 Length: 28
>fucose-binding lectin [Pseudomonas aeruginosa]
Sequence ID: HCE7369524.1 Length: 28
>fucose-binding lectin [Pseudomonas aeruginosa]
Sequence ID: HCE7524572.1 Length: 28 
Range 1: 2 to 28

Score:52.0 bits(123), Expect:3e-06, 
Method:Compositional matrix adjust., 
Identities:25/27(93%), Positives:27/27(100%), Gaps:0/27(0%)

Query  1   ATQGVFTLPANTRFGVTAFANSSGTQT  27
           ATQGVFTLPANT+FGVTAFANS+GTQT
Sbjct  2   ATQGVFTLPANTQFGVTAFANSAGTQT  28


>fucose-binding lectin II [Photorhabdus temperata]
Sequence ID: WP_262978907.1 Length: 334
>hemopexin repeat-containing protein [Photorhabdus temperata]
Sequence ID: MCT8346645.1 Length: 334 
Range 1: 227 to 332

Score:56.2 bits(134), Expect:4e-06, 
Method:Compositional matrix adjust., 
Identities:39/112(35%), Positives:67/112(59%), Gaps:7/112(6%)

Query  3    QGVFTLPANTRFGVTAFANSS-GTQTVNVLVNNETAATFSGQSTNNAVIGTQVLNSGSSG  61
            +  F LP + RFG+ A+ N++   QTV V +++    TF+G+ T      T+   SG+ G
Sbjct  227  KHCFQLPQSIRFGLIAYTNTTTHQQTVKVYIDDFLVDTFTGKGTY-----TKAYTSGT-G  280

Query  62   KVQVQVSVNGRPSDLVSAQVILTNELNFALVGSEDGTDNDYNDAVVVINWPL  113
            KV +++  +G+P  L  +   L  +     +G+E+ ++N+YND+VVV+NWPL
Sbjct  281  KVCIEIIGDGKPCKLRYSYNTLDGKPGTVTIGAENDSNNNYNDSVVVLNWPL  332


>fucose-binding lectin II [Photorhabdus temperata]
Sequence ID: WP_036836740.1 Length: 334
>Hemopexin/Fucose-binding lectin II (PA-IIL) [Photorhabdus temperata subsp. temperata Meg1]
Sequence ID: KER05171.1 Length: 334
>hypothetical protein FFPRI2PT_003840 [Photorhabdus temperata]
Sequence ID: BFD37655.1 Length: 334 
Range 1: 227 to 332

Score:56.2 bits(134), Expect:4e-06, 
Method:Compositional matrix adjust., 
Identities:39/112(35%), Positives:67/112(59%), Gaps:7/112(6%)

Query  3    QGVFTLPANTRFGVTAFANSS-GTQTVNVLVNNETAATFSGQSTNNAVIGTQVLNSGSSG  61
            +  F LP + RFG+ A+ N++   QTV V +++    TF+G+ T      T+   SG+ G
Sbjct  227  KHCFQLPQSIRFGLIAYTNTTTHQQTVKVYIDDFLVDTFTGKGTY-----TKAYTSGT-G  280

Query  62   KVQVQVSVNGRPSDLVSAQVILTNELNFALVGSEDGTDNDYNDAVVVINWPL  113
            KV +++  +G+P  L  +   L  +     +G+E+ ++N+YND+VVV+NWPL
Sbjct  281  KVCIEIIGDGKPCKLRYSYNTLDGKPGTVTIGAENDSNNNYNDSVVVLNWPL  332


>fucose-binding lectin II [Burkholderia gladioli]
Sequence ID: WP_334000960.1 Length: 101
Range 1: 12 to 101

Score:53.1 bits(126), Expect:5e-06, 
Method:Compositional matrix adjust., 
Identities:33/98(34%), Positives:55/98(56%), Gaps:9/98(9%)

Query  18   AFANSSGTQTVNVLV-NNETAATFSGQSTNNAVIGTQVLNSGSSGKVQVQVSVNGRPSDL  76
              AN++  Q + + + +++  A +   +T +    T  LNSG+ GK++ +V VNG+ SD 
Sbjct  12   PLANAAEQQHIELFIGDSQEPAAYHKLTTRDGPRET-TLNSGN-GKIRFEVMVNGKTSDG  69

Query  77   VSAQVILTNELNFALVGSEDGTDNDYNDAVVVINWPLG  114
                V      NF ++ SEDG D+D ND + V+ WP+G
Sbjct  70   QPFTV------NFGILVSEDGHDSDCNDGIAVLQWPIG  101


>fucose-binding lectin II [Photorhabdus aballayi]
Sequence ID: WP_265381056.1 Length: 312
>fucose-binding lectin II [Photorhabdus aballayi]
Sequence ID: MCW7550579.1 Length: 312 
Range 1: 207 to 310

Score:55.8 bits(133), Expect:5e-06, 
Method:Compositional matrix adjust., 
Identities:38/110(35%), Positives:66/110(60%), Gaps:7/110(6%)

Query  5    VFTLPANTRFGVTAFANSS-GTQTVNVLVNNETAATFSGQSTNNAVIGTQVLNSGSSGKV  63
             F +P + RFG+ A+ N+    QTV V +++    T +G++T      T+   SG+ GKV
Sbjct  207  CFQIPQSIRFGLIAYTNTIIHQQTVKVYIDDLLVDTLTGKATE-----TKAYTSGT-GKV  260

Query  64   QVQVSVNGRPSDLVSAQVILTNELNFALVGSEDGTDNDYNDAVVVINWPL  113
             +++  +G+P  L  A   L  +    ++G+E+ ++N+YND+VVV+NWPL
Sbjct  261  CIEIIGDGKPCKLRYAYNTLDGKPGSVIIGAENDSNNNYNDSVVVLNWPL  310


>fucose-binding lectin II [Photorhabdus caribbeanensis]
Sequence ID: WP_214055299.1 Length: 312
>hypothetical protein [Photorhabdus caribbeanensis]
Sequence ID: MBS9426298.1 Length: 312 
Range 1: 207 to 310

Score:55.8 bits(133), Expect:5e-06, 
Method:Compositional matrix adjust., 
Identities:37/110(34%), Positives:67/110(60%), Gaps:7/110(6%)

Query  5    VFTLPANTRFGVTAFANSS-GTQTVNVLVNNETAATFSGQSTNNAVIGTQVLNSGSSGKV  63
             F LP + RFG+ A+ N++   QTV V +++    T +G++T      T+   SG+ G+V
Sbjct  207  CFQLPQSIRFGLIAYTNTTIHQQTVKVYIDDLLVDTLTGKATE-----TKAYTSGT-GRV  260

Query  64   QVQVSVNGRPSDLVSAQVILTNELNFALVGSEDGTDNDYNDAVVVINWPL  113
             +++  +G+P  L  +   L  +    ++G+E+ ++N+YND+VVV+NWPL
Sbjct  261  CIEIIGDGKPCKLRYSYNTLDGKPGSVIIGAENDSNNNYNDSVVVLNWPL  310


>LecA/PA-IL family lectin [Burkholderia cenocepacia]
Sequence ID: WP_310640382.1 Length: 271
>hypothetical protein [Burkholderia cenocepacia]
Sequence ID: MDR8047996.1 Length: 271 
Range 1: 14 to 128

Score:55.5 bits(132), Expect:6e-06, 
Method:Compositional matrix adjust., 
Identities:40/118(34%), Positives:61/118(51%), Gaps:13/118(11%)

Query  6    FTLPANTRFGVTAFANSSGTQTVNVLV--NNETAATFSGQSTNNAVIGTQVLNSGSSGKV  63
            F LP  T F  T  AN++  Q V +LV  N E AA F+G  T      +Q+LNSG  G V
Sbjct  14   FPLPPQTHFRATVLANTTIPQRVEILVGGNTEPAAVFTG--TAQEAPRSQILNSGD-GNV  70

Query  64   QVQVSVNGRPSD-------LVSAQVILTNE-LNFALVGSEDGTDNDYNDAVVVINWPL  113
            +V V  +G+ ++       +    V  T+  ++F L+ +      D+ND VV++ WP+
Sbjct  71   RVDVFADGKKAETDARLAPIEGTSVAGTHHTVHFGLIAAGGSGSADFNDTVVLLQWPV  128


>fucose-binding lectin II [Burkholderia gladioli]
Sequence ID: WP_244102285.1 Length: 109
Range 1: 7 to 109

Score:53.1 bits(126), Expect:7e-06, 
Method:Compositional matrix adjust., 
Identities:32/105(30%), Positives:54/105(51%), Gaps:11/105(10%)

Query  19   FANSSGTQTVNVLVNNETAATFSGQSTNNAVIGTQVLNSGSSGKVQVQVSVNGRPSDLVS  78
             AN++  Q + + + +        + T         LNSG+ GK++ +V+VNG+ S    
Sbjct  7    LANAAERQHIKLFIGDSQEPAAYHKLTARDGPRESTLNSGN-GKIRFEVTVNGKKS-ATD  64

Query  79   AQVILTN---------ELNFALVGSEDGTDNDYNDAVVVINWPLG  114
            A++   N          +NF ++ SEDG D+DYND + V+ WP+G
Sbjct  65   ARLAPINGKKSDGQPFTVNFGILVSEDGHDSDYNDGIAVLQWPIG  109


>fucose-binding lectin II [Ochrobactrum sp. SFR4]
Sequence ID: WP_221723399.1 Length: 343
>photopexin B [Ochrobactrum sp. SFR4]
Sequence ID: MBX8826342.1 Length: 343 
Range 1: 231 to 295

Score:55.5 bits(132), Expect:8e-06, 
Method:Compositional matrix adjust., 
Identities:29/66(44%), Positives:44/66(66%), Gaps:2/66(3%)

Query  3    QGVFTLPANTRFGVTAFAN-SSGTQTVNVLVNNETAATFSGQSTNNAVIGTQVLNSGSSG  61
            Q  F LP +T+FG+TA+AN +   QTV+V V+++    FSG   NN +IG +   SG +G
Sbjct  231  QYTFLLPPDTKFGLTAYANFAERPQTVHVYVDDQLIDDFSGSGANNTLIGLRTYPSG-NG  289

Query  62   KVQVQV  67
            KV+++V
Sbjct  290  KVRIEV  295


>fucose-binding lectin II [Photorhabdus sp. P32]
Sequence ID: WP_341499128.1 Length: 312
Range 1: 207 to 310

Score:55.5 bits(132), Expect:8e-06, 
Method:Compositional matrix adjust., 
Identities:36/110(33%), Positives:67/110(60%), Gaps:7/110(6%)

Query  5    VFTLPANTRFGVTAFANSS-GTQTVNVLVNNETAATFSGQSTNNAVIGTQVLNSGSSGKV  63
             F +P + RFG+ A+ N++   QTV V +++    T +G+ T N     +   SG+ GK+
Sbjct  207  CFQVPQSIRFGLIAYTNTTIHQQTVKVHIDDLLVDTLTGKGTEN-----KAYTSGT-GKI  260

Query  64   QVQVSVNGRPSDLVSAQVILTNELNFALVGSEDGTDNDYNDAVVVINWPL  113
             ++++ +G+P  L  +   L  +    ++G+E+ ++N+YND+VVV+NWPL
Sbjct  261  CIEITGDGKPCKLRYSYNTLDGKPGSVIIGAENDSNNNYNDSVVVLNWPL  310


>fucose-binding lectin II [Photorhabdus temperata]
Sequence ID: WP_023044664.1 Length: 79
>hypothetical protein O185_10760 [Photorhabdus temperata J3]
Sequence ID: ERT13067.1 Length: 79 
Range 1: 18 to 78

Score:52.0 bits(123), Expect:8e-06, 
Method:Compositional matrix adjust., 
Identities:24/62(39%), Positives:40/62(64%), Gaps:1/62(1%)

Query  52   TQVLNSGSSGKVQVQVSVNGRPSDLVSAQVILTNELNFALVGSEDGTDNDYNDAVVVINW  111
            T+   SG+ GK+ +++  NG+P  L  A   L  +    ++G+ +GT N+Y+D+VVV+NW
Sbjct  18   TKSYTSGT-GKICIEIEGNGKPCKLRYAYNPLDEKPGTTIIGASNGTHNNYDDSVVVLNW  76

Query  112  PL  113
            PL
Sbjct  77   PL  78


>fucose-binding lectin II, partial [Burkholderia cepacia]
Sequence ID: WP_321920235.1 Length: 83
Range 1: 17 to 83

Score:52.0 bits(123), Expect:9e-06, 
Method:Compositional matrix adjust., 
Identities:30/69(43%), Positives:44/69(63%), Gaps:11/69(15%)

Query  55   LNSGSSGKVQVQVSVNGRPSDLVSAQVILTN---------ELNFALVGSEDGTDNDYNDA  105
            LNSG+ GK++ +V+VNG+ S    A++   N          +NF +V SEDG D+DYND 
Sbjct  17   LNSGN-GKLRFEVTVNGKTS-ATDARLAPINGKKSDGSPFTVNFGIVVSEDGHDSDYNDG  74

Query  106  VVVINWPLG  114
            +VV+ WP+G
Sbjct  75   IVVLQWPIG  83


>fucose-binding lectin II [Photorhabdus luminescens]
Sequence ID: WP_265514889.1 Length: 312
>fucose-binding lectin II [Photorhabdus luminescens subsp. venezuelensis]
Sequence ID: MCW7763943.1 Length: 312 
Range 1: 207 to 310

Score:55.1 bits(131), Expect:9e-06, 
Method:Compositional matrix adjust., 
Identities:37/110(34%), Positives:66/110(60%), Gaps:7/110(6%)

Query  5    VFTLPANTRFGVTAFANSS-GTQTVNVLVNNETAATFSGQSTNNAVIGTQVLNSGSSGKV  63
             F +P + RFG+ A+ N+    QTV V +++    T +G++T      T+   SG+ GK+
Sbjct  207  CFQVPQSIRFGLIAYTNTIIHQQTVKVYIDDLLVDTLTGKATE-----TKAYTSGT-GKI  260

Query  64   QVQVSVNGRPSDLVSAQVILTNELNFALVGSEDGTDNDYNDAVVVINWPL  113
             +++  +G+P  L  A   L  +    ++G+E+ ++N+YND+VVV+NWPL
Sbjct  261  CIEIIGDGKPCKLRYAYNTLDGKPGSVIIGAENDSNNNYNDSVVVLNWPL  310


>hypothetical protein BE15_03935 [Sorangium cellulosum]
Sequence ID: KYF71931.1 Length: 125
Range 1: 11 to 121

Score:52.8 bits(125), Expect:1e-05, 
Method:Compositional matrix adjust., 
Identities:35/111(32%), Positives:52/111(46%), Gaps:7/111(6%)

Query  8    LPANTRFGVTAFANSSGTQTVNVLVNNETAATFSGQSTNNAVIGTQVLNSGSSGKV----  63
            LP      + A  NS  TQ + V  N+E    F+G    NA+ G   + + S  K+    
Sbjct  11   LPDGVTVTIRATTNSRYTQKIIVTRNDEDLCAFTGSGERNAMTGQSTVVASSRAKLRATF  70

Query  64   QVQVSVNG---RPSDLVSAQVILTNELNFALVGSEDGTDNDYNDAVVVINW  111
            + Q  +N    + S L S         NF ++ +E+G DNDYND+V+  NW
Sbjct  71   EYQTDINAEWRKSSQLKSGGPYTVGNHNFMVIVAENGDDNDYNDSVLEFNW  121


>fucose-binding lectin II [Burkholderia pyrrocinia]
Sequence ID: WP_243567428.1 Length: 99
>fucose-binding lectin II [Burkholderia pyrrocinia]
Sequence ID: UOB60690.1 Length: 99 
Range 1: 3 to 98

Score:52.4 bits(124), Expect:1e-05, 
Method:Compositional matrix adjust., 
Identities:31/99(31%), Positives:54/99(54%), Gaps:7/99(7%)

Query  19   FANSSGTQTVNVLVNN--ETAATFSGQSTNNAVIGTQVLNSGSSGKVQVQVSVNGRPS--  74
             AN++  Q + + +++  E AA+F G   N+ +   Q   S   GK+++  S NGR S  
Sbjct  3    HANAADRQDLKLFIDDAREPAASFVGNG-NDGI--RQFTLSSKGGKIRIDASANGRKSAT  59

Query  75   DLVSAQVILTNELNFALVGSEDGTDNDYNDAVVVINWPL  113
            D   A +   +++    +G+EDG D DYND +V++  P+
Sbjct  60   DARVAPLSAGDQVWLGRLGAEDGADRDYNDGIVILQRPI  98


>fucose-binding lectin II [Sorangium cellulosum]
Sequence ID: WP_081426255.1 Length: 128
Range 1: 14 to 124

Score:52.8 bits(125), Expect:1e-05, 
Method:Compositional matrix adjust., 
Identities:35/111(32%), Positives:52/111(46%), Gaps:7/111(6%)

Query  8    LPANTRFGVTAFANSSGTQTVNVLVNNETAATFSGQSTNNAVIGTQVLNSGSSGKV----  63
            LP      + A  NS  TQ + V  N+E    F+G    NA+ G   + + S  K+    
Sbjct  14   LPDGVTVTIRATTNSRYTQKIIVTRNDEDLCAFTGSGERNAMTGQSTVVASSRAKLRATF  73

Query  64   QVQVSVNG---RPSDLVSAQVILTNELNFALVGSEDGTDNDYNDAVVVINW  111
            + Q  +N    + S L S         NF ++ +E+G DNDYND+V+  NW
Sbjct  74   EYQTDINAEWRKSSQLKSGGPYTVGNHNFMVIVAENGDDNDYNDSVLEFNW  124


>fucose-binding lectin II [Burkholderia pyrrocinia]
Sequence ID: WP_235212532.1 Length: 99
Range 1: 4 to 98

Score:52.0 bits(123), Expect:1e-05, 
Method:Compositional matrix adjust., 
Identities:33/98(34%), Positives:54/98(55%), Gaps:7/98(7%)

Query  20   ANSSGTQTVNVLVNN--ETAATFSGQSTNNAVIGTQVLNSGSSGKVQVQVSVNGRPS--D  75
            AN++  Q + + +++  E AA+F G    N  I    LNS   GK+++  S NGR S  D
Sbjct  4    ANAADRQDLKLFIDDAREPAASFVG--NGNDGIRQFTLNS-KGGKIRIDASANGRKSATD  60

Query  76   LVSAQVILTNELNFALVGSEDGTDNDYNDAVVVINWPL  113
               A +   +++    +G+EDG D DYND +V++  P+
Sbjct  61   ARVAPLSAGDQVWLGWLGAEDGADRDYNDGIVILQRPI  98


>fucose-binding lectin [Pseudomonas aeruginosa]
Sequence ID: HCE7252394.1 Length: 27
Range 1: 2 to 27

Score:50.4 bits(119), Expect:1e-05, 
Method:Compositional matrix adjust., 
Identities:24/26(92%), Positives:26/26(100%), Gaps:0/26(0%)

Query  1   ATQGVFTLPANTRFGVTAFANSSGTQ  26
           ATQGVFTLPANT+FGVTAFANS+GTQ
Sbjct  2   ATQGVFTLPANTQFGVTAFANSAGTQ  27


>fucose-binding lectin II [Photorhabdus akhurstii]
Sequence ID: WP_036809622.1 Length: 334
>photopexin B [Photorhabdus akhurstii]
Sequence ID: MBS9430637.1 Length: 334 
Range 1: 229 to 332

Score:54.7 bits(130), Expect:1e-05, 
Method:Compositional matrix adjust., 
Identities:39/110(35%), Positives:65/110(59%), Gaps:7/110(6%)

Query  5    VFTLPANTRFGVTAFANSS-GTQTVNVLVNNETAATFSGQSTNNAVIGTQVLNSGSSGKV  63
             F LP + RFG+ A+ N++   QTV V +++    T +G+ T      T+   SG+ GKV
Sbjct  229  CFQLPQSIRFGLIAYTNTTTHQQTVKVYIDDLLVDTLTGKGTY-----TKAYTSGT-GKV  282

Query  64   QVQVSVNGRPSDLVSAQVILTNELNFALVGSEDGTDNDYNDAVVVINWPL  113
             +++  +G+P  L  A   L  +     +G+E+ ++N+YND+VVV+NWPL
Sbjct  283  CIEIIGDGKPCKLRYAYNTLDGKPGTVTIGAENDSNNNYNDSVVVLNWPL  332


>fucose-binding lectin II [Xenorhabdus nematophila]
Sequence ID: WP_010846240.1 Length: 334
>Similar to photopexin A/B of Photorhabdus luminescens [Xenorhabdus nematophila F1]
Sequence ID: CCW32834.1 Length: 334 
Range 1: 229 to 332

Score:54.7 bits(130), Expect:1e-05, 
Method:Compositional matrix adjust., 
Identities:39/110(35%), Positives:65/110(59%), Gaps:7/110(6%)

Query  5    VFTLPANTRFGVTAFANSS-GTQTVNVLVNNETAATFSGQSTNNAVIGTQVLNSGSSGKV  63
             F LP N RFG+ A+ N++   QT  V +++    TF+G+ T      T+   SG+ GKV
Sbjct  229  CFQLPQNIRFGLIAYTNTTTHQQTGKVYIDDFLVDTFTGKGTY-----TKAYTSGT-GKV  282

Query  64   QVQVSVNGRPSDLVSAQVILTNELNFALVGSEDGTDNDYNDAVVVINWPL  113
             +++  +G+P  L  +   L  +     +G+E+ ++N+YND+VVV+NWPL
Sbjct  283  CIEIIGDGKPCKLRYSYNTLDGKPGTVTIGAENDSNNNYNDSVVVLNWPL  332


>fucose-binding lectin II [Photorhabdus namnaonensis]
Sequence ID: WP_065391699.1 Length: 312
>Fucose-binding lectin II (PA-IIL) [Photorhabdus namnaonensis]
Sequence ID: OCA53192.1 Length: 312 
Range 1: 210 to 310

Score:54.3 bits(129), Expect:2e-05, 
Method:Compositional matrix adjust., 
Identities:38/107(36%), Positives:65/107(60%), Gaps:7/107(6%)

Query  8    LPANTRFGVTAFANSS-GTQTVNVLVNNETAATFSGQSTNNAVIGTQVLNSGSSGKVQVQ  66
            LP + RFG+ A+ N++   QTV V +++    T +G+ TN     T+   SG+ GKV ++
Sbjct  210  LPQSIRFGLIAYTNTTTHQQTVKVYIDDLLVDTLTGKGTN-----TKAYTSGT-GKVCIE  263

Query  67   VSVNGRPSDLVSAQVILTNELNFALVGSEDGTDNDYNDAVVVINWPL  113
            +  +G+P  L  +   L  +     +G+E+ ++N+YND+VVV+NWPL
Sbjct  264  IIGDGKPCKLRYSYNTLDGKPGTVTIGAENDSNNNYNDSVVVLNWPL  310


>fucose-binding lectin II [Photorhabdus khanii]
Sequence ID: WP_081738181.1 Length: 133
>Fucose-binding lectin II (PA-IIL) [Photorhabdus khanii NC19]
Sequence ID: ETS32299.1 Length: 133 
Range 1: 29 to 132

Score:52.4 bits(124), Expect:2e-05, 
Method:Compositional matrix adjust., 
Identities:37/110(34%), Positives:63/110(57%), Gaps:7/110(6%)

Query  5    VFTLPANTRFGVTAFANS-SGTQTVNVLVNNETAATFSGQSTNNAVIGTQVLNSGSSGKV  63
             F LP + RF +TA+ N+ +  QTV V + N      + + T+N VIG +        KV
Sbjct  29   CFQLPQSIRFDLTAYDNTGTHQQTVKVYIGNLLVDRLTRRGTDN-VIGVKTYT-----KV  82

Query  64   QVQVSVNGRPSDLVSAQVILTNELNFALVGSEDGTDNDYNDAVVVINWPL  113
             +++  +G+P  L  A   L  +    ++G+E+G +N+YN+++VV+NWPL
Sbjct  83   CIEIVGDGKPCKLRYAYSPLDEKPGTVIIGAENGINNNYNNSMVVLNWPL  132


>fucose-binding lectin II [Xenorhabdus aichiensis]
Sequence ID: WP_273581391.1 Length: 272
>fucose-binding lectin II [Xenorhabdus aichiensis]
Sequence ID: MDC9623998.1 Length: 272 
Range 1: 167 to 270

Score:53.5 bits(127), Expect:3e-05, 
Method:Compositional matrix adjust., 
Identities:38/110(35%), Positives:65/110(59%), Gaps:7/110(6%)

Query  5    VFTLPANTRFGVTAFANSS-GTQTVNVLVNNETAATFSGQSTNNAVIGTQVLNSGSSGKV  63
             F LP + RFG+ A+ N++   QT  V +++    TF+G+ T      T+   SG+ GKV
Sbjct  167  CFQLPQSIRFGLIAYTNTTTHQQTGKVYIDDFLVDTFTGKGTY-----TKAYTSGT-GKV  220

Query  64   QVQVSVNGRPSDLVSAQVILTNELNFALVGSEDGTDNDYNDAVVVINWPL  113
             +++  +G+P  L  +   L  +     +G+E+ ++N+YND+VVV+NWPL
Sbjct  221  CIEIIGDGKPCKLRYSYNTLDGKPGTVTIGAENDSNNNYNDSVVVLNWPL  270


>fucose-binding lectin II [Photorhabdus luminescens]
Sequence ID: WP_088371181.1 Length: 312
>hypothetical protein B5C26_01080 [Photorhabdus luminescens]
Sequence ID: OWO86499.1 Length: 312 
Range 1: 207 to 310

Score:53.5 bits(127), Expect:3e-05, 
Method:Compositional matrix adjust., 
Identities:36/110(33%), Positives:66/110(60%), Gaps:7/110(6%)

Query  5    VFTLPANTRFGVTAFANSS-GTQTVNVLVNNETAATFSGQSTNNAVIGTQVLNSGSSGKV  63
             F +P + RFG+ A+ N+    QTV V +++    T +G++T      T+   SG+ GK+
Sbjct  207  CFQVPQSIRFGLIAYTNTIIHQQTVKVYIDDLLVDTLTGKATE-----TKAYTSGT-GKI  260

Query  64   QVQVSVNGRPSDLVSAQVILTNELNFALVGSEDGTDNDYNDAVVVINWPL  113
             +++  +G+P  L  +   L  +    ++G+E+ ++N+YND+VVV+NWPL
Sbjct  261  CIEIIGDGKPCKLSYSYNTLDGKPGSVIIGAENDSNNNYNDSVVVLNWPL  310


>fucose-binding lectin II, partial [Photorhabdus noenieputensis]
Sequence ID: WP_244868985.1 Length: 83
>hypothetical protein [Photorhabdus noenieputensis]
Sequence ID: MBS9439814.1 Length: 83 
Range 1: 1 to 81

Score:50.4 bits(119), Expect:4e-05, 
Method:Compositional matrix adjust., 
Identities:28/87(32%), Positives:51/87(58%), Gaps:6/87(6%)

Query  27   TVNVLVNNETAATFSGQSTNNAVIGTQVLNSGSSGKVQVQVSVNGRPSDLVSAQVILTNE  86
            TV V +++    T +G+ T+     T+   SG+ G+V +++  +G+P  L  +   L  +
Sbjct  1    TVKVYIDDLLVDTLTGKGTD-----TKAYTSGT-GRVCIEIIGDGKPCKLRYSYNTLDGK  54

Query  87   LNFALVGSEDGTDNDYNDAVVVINWPL  113
                 +G+E+  +N+YND+VVV+NWPL
Sbjct  55   PGTVTIGAENDANNNYNDSVVVLNWPL  81


>fucose-binding lectin II [Burkholderia dolosa]
Sequence ID: WP_176075008.1 Length: 84
>hypothetical protein [Burkholderia dolosa]
Sequence ID: MBR8058256.1 Length: 84
>hypothetical protein [Burkholderia dolosa]
Sequence ID: MBR8299342.1 Length: 84
>hypothetical protein [Burkholderia dolosa]
Sequence ID: MBR8456398.1 Length: 84
>fucose-binding lectin II [Burkholderia dolosa]
Sequence ID: MBY4753708.1 Length: 84
>fucose-binding lectin II [Burkholderia dolosa]
Sequence ID: MBY4829503.1 Length: 84 
Range 1: 13 to 83

Score:50.4 bits(119), Expect:4e-05, 
Method:Compositional matrix adjust., 
Identities:28/73(38%), Positives:46/73(63%), Gaps:2/73(2%)

Query  41   SGQSTNNAVIGTQVLNSGSSGKVQVQVSVNGRPSDLVSAQVILTNELNFALVGSEDGTDN  100
            +G  T ++V+GT    SGS G V++ V+ NG+ + + S Q  + + LN+ +VG+ D  + 
Sbjct  13   AGDQTGDSVMGTTHQASGS-GNVRITVTSNGKLTPIKSTQSSIDSNLNWGIVGAPDA-NG  70

Query  101  DYNDAVVVINWPL  113
             YND VV +NWP+
Sbjct  71   HYNDCVVFLNWPI  83


>fucose-binding lectin II [Xenorhabdus bovienii]
Sequence ID: WP_275368649.1 Length: 334
>photopexin B [Xenorhabdus bovienii]
Sequence ID: MDE9545550.1 Length: 334 
Range 1: 229 to 332

Score:53.1 bits(126), Expect:5e-05, 
Method:Compositional matrix adjust., 
Identities:38/110(35%), Positives:65/110(59%), Gaps:7/110(6%)

Query  5    VFTLPANTRFGVTAFANSS-GTQTVNVLVNNETAATFSGQSTNNAVIGTQVLNSGSSGKV  63
             F LP + RFG+ A+ N++   QT  V +++    TF+G+ T      T+   SG+ GKV
Sbjct  229  CFQLPQSIRFGLIAYTNTTTHQQTGKVYIDDFLVDTFTGKGTY-----TKAYTSGT-GKV  282

Query  64   QVQVSVNGRPSDLVSAQVILTNELNFALVGSEDGTDNDYNDAVVVINWPL  113
             +++  +G+P  L  +   L  +     +G+E+ ++N+YND+VVV+NWPL
Sbjct  283  CIEIIGDGKPCKLRYSYNTLDGKPGTVTIGAENDSNNNYNDSVVVLNWPL  332


>fucose-binding lectin II [Burkholderia dolosa]
Sequence ID: WP_306716581.1 Length: 111
Range 1: 40 to 110

Score:50.8 bits(120), Expect:6e-05, 
Method:Compositional matrix adjust., 
Identities:28/73(38%), Positives:46/73(63%), Gaps:2/73(2%)

Query  41   SGQSTNNAVIGTQVLNSGSSGKVQVQVSVNGRPSDLVSAQVILTNELNFALVGSEDGTDN  100
            +G  T ++V+GT    SGS G V++ V+ NG+ + + S Q  + + LN+ +VG+ D  + 
Sbjct  40   AGDQTGDSVMGTTQQASGS-GNVRITVTSNGKLTPIKSTQSSIDSNLNWGIVGAPDA-NG  97

Query  101  DYNDAVVVINWPL  113
             YND VV +NWP+
Sbjct  98   HYNDCVVFLNWPI  110


>fucose-binding lectin II [Photorhabdus antumapuensis]
Sequence ID: WP_225815556.1 Length: 312
>fucose-binding lectin II [Photorhabdus antumapuensis]
Sequence ID: MCA6221235.1 Length: 312 
Range 1: 207 to 310

Score:52.4 bits(124), Expect:9e-05, 
Method:Compositional matrix adjust., 
Identities:35/110(32%), Positives:65/110(59%), Gaps:7/110(6%)

Query  5    VFTLPANTRFGVTAFANSS-GTQTVNVLVNNETAATFSGQSTNNAVIGTQVLNSGSSGKV  63
             F +P + RFG+ A+ N++   QTV V +++    T +G+ T      T+   SG+ GK+
Sbjct  207  CFQIPQSIRFGLIAYTNTAIHQQTVKVYIDDLLVDTLTGKGTE-----TKAYTSGT-GKI  260

Query  64   QVQVSVNGRPSDLVSAQVILTNELNFALVGSEDGTDNDYNDAVVVINWPL  113
             +++  + +P  L  +   L  +    ++G+E+ ++N+YND+VVV+NWPL
Sbjct  261  CIEIIGDSKPCKLRYSYNTLDGKPGSVIIGAENDSNNNYNDSVVVLNWPL  310


>fucose-binding lectin II [Burkholderia orbicola]
Sequence ID: WP_200161262.1 Length: 411
>hypothetical protein [Burkholderia orbicola]
Sequence ID: MBK1823817.1 Length: 411 
Range 1: 14 to 131

Score:52.4 bits(124), Expect:1e-04, 
Method:Compositional matrix adjust., 
Identities:41/121(34%), Positives:64/121(52%), Gaps:16/121(13%)

Query  6    FTLPANTRFGVTAFANS--SGTQTVNVLVNN--ETAATFSGQSTNNAVIGTQVLNSGSSG  61
            FTLP NT F    FANS     Q + + + +  E AA +   + +     T  LNSG+ G
Sbjct  14   FTLPPNTDFRAIFFANSPPDDQQHIKLFIGDSAEPAAEYKLTTRDGTREAT--LNSGN-G  70

Query  62   KVQVQVSVNGRPSDLVSAQVILTNE--------LNFALVGSEDG-TDNDYNDAVVVINWP  112
            K++V+V VNG+ S   +    ++ +        +NF +V +ED  T  DYND +V++ WP
Sbjct  71   KIRVEVWVNGKLSAADARLAPISGKSANGTPFTVNFGIVVTEDRQTGTDYNDGIVLLQWP  130

Query  113  L  113
            +
Sbjct  131  I  131


>fucose-binding lectin II [Burkholderia cenocepacia]
Sequence ID: WP_321928663.1 Length: 411
Range 1: 14 to 131

Score:52.4 bits(124), Expect:1e-04, 
Method:Compositional matrix adjust., 
Identities:41/121(34%), Positives:64/121(52%), Gaps:16/121(13%)

Query  6    FTLPANTRFGVTAFANSSG--TQTVNVLVNN--ETAATFSGQSTNNAVIGTQVLNSGSSG  61
            FTLP NT F    FANS     Q + + + +  E AA +   + +     T  LNSG+ G
Sbjct  14   FTLPPNTDFRAIFFANSPPDYQQHIKLFIGDSAEPAAEYKLTTRDGTREAT--LNSGN-G  70

Query  62   KVQVQVSVNGRPSDLVSAQVILTNE--------LNFALVGSEDG-TDNDYNDAVVVINWP  112
            K++V+V VNG+ S   +    ++ +        +NF +V +ED  T  DYND +V++ WP
Sbjct  71   KIRVEVWVNGKLSAADARLAPISGKSANGTPFTVNFGIVVTEDRQTGTDYNDGIVLLQWP  130

Query  113  L  113
            +
Sbjct  131  I  131


>fucose-binding lectin II [Burkholderia cenocepacia]
Sequence ID: WP_311010911.1 Length: 411
>fucose-binding lectin II [Burkholderia cenocepacia]
Sequence ID: MDS0846197.1 Length: 411 
Range 1: 14 to 131

Score:52.4 bits(124), Expect:1e-04, 
Method:Compositional matrix adjust., 
Identities:41/121(34%), Positives:64/121(52%), Gaps:16/121(13%)

Query  6    FTLPANTRFGVTAFANSSG--TQTVNVLVNN--ETAATFSGQSTNNAVIGTQVLNSGSSG  61
            FTLP NT F    FANS     Q + + + +  E AA +   + +     T  LNSG+ G
Sbjct  14   FTLPPNTDFRAIFFANSPPDYQQHIKLFIGDSAEPAAEYKLTTRDGTREAT--LNSGN-G  70

Query  62   KVQVQVSVNGRPSDLVSAQVILTNE--------LNFALVGSEDG-TDNDYNDAVVVINWP  112
            K++V+V VNG+ S   +    ++ +        +NF +V +ED  T  DYND +V++ WP
Sbjct  71   KIRVEVWVNGKLSAADARLAPISGKSANGTPFTVNFGIVVTEDRQTGTDYNDGIVLLQWP  130

Query  113  L  113
            +
Sbjct  131  I  131


>MULTISPECIES: fucose-binding lectin II [Burkholderia]
Sequence ID: WP_277562565.1 Length: 411
>fucose-binding lectin II [Burkholderia sp. IO2]
Sequence ID: MDG0063190.1 Length: 411 
Range 1: 14 to 131

Score:52.0 bits(123), Expect:1e-04, 
Method:Compositional matrix adjust., 
Identities:41/121(34%), Positives:64/121(52%), Gaps:16/121(13%)

Query  6    FTLPANTRFGVTAFANSSG--TQTVNVLVNN--ETAATFSGQSTNNAVIGTQVLNSGSSG  61
            FTLP NT F    FANS     Q + + + +  E AA +   + +     T  LNSG+ G
Sbjct  14   FTLPPNTDFRAIFFANSPPDYQQHIKLFIGDSAEPAAEYKLTTRDGTREAT--LNSGN-G  70

Query  62   KVQVQVSVNGRPSDLVSAQVILTNE--------LNFALVGSEDG-TDNDYNDAVVVINWP  112
            K++V+V VNG+ S   +    ++ +        +NF +V +ED  T  DYND +V++ WP
Sbjct  71   KIRVEVWVNGKLSAADARLAPISGKSANGTPFTVNFGIVVTEDRQTGTDYNDGIVLLQWP  130

Query  113  L  113
            +
Sbjct  131  I  131


>fucose-binding lectin II [Burkholderia cenocepacia]
Sequence ID: WP_220124839.1 Length: 411
>fucose-binding lectin II [Burkholderia cenocepacia]
Sequence ID: SPV02775.1 Length: 411 
Range 1: 14 to 131

Score:52.0 bits(123), Expect:1e-04, 
Method:Compositional matrix adjust., 
Identities:41/121(34%), Positives:64/121(52%), Gaps:16/121(13%)

Query  6    FTLPANTRFGVTAFANSSG--TQTVNVLVNN--ETAATFSGQSTNNAVIGTQVLNSGSSG  61
            FTLP NT F    FANS     Q + + + +  E AA +   + +     T  LNSG+ G
Sbjct  14   FTLPPNTDFRAIFFANSPPDYQQHIKLFIGDSAEPAAEYKLTTRDGTREAT--LNSGN-G  70

Query  62   KVQVQVSVNGRPSDLVSAQVILTNE--------LNFALVGSEDG-TDNDYNDAVVVINWP  112
            K++V+V VNG+ S   +    ++ +        +NF +V +ED  T  DYND +V++ WP
Sbjct  71   KIRVEVWVNGKLSAADARLAPISGKSANGTPFTVNFGIVVTEDRQTGTDYNDGIVLLQWP  130

Query  113  L  113
            +
Sbjct  131  I  131


>fucose-binding lectin II [Burkholderia cenocepacia]
Sequence ID: WP_321903182.1 Length: 411
Range 1: 14 to 131

Score:52.0 bits(123), Expect:1e-04, 
Method:Compositional matrix adjust., 
Identities:41/121(34%), Positives:64/121(52%), Gaps:16/121(13%)

Query  6    FTLPANTRFGVTAFANSSG--TQTVNVLVNN--ETAATFSGQSTNNAVIGTQVLNSGSSG  61
            FTLP NT F    FANS     Q + + + +  E AA +   + +     T  LNSG+ G
Sbjct  14   FTLPPNTDFRAIFFANSPPDYQQHIKLFIGDSAEPAAEYKLTTRDGTREAT--LNSGN-G  70

Query  62   KVQVQVSVNGRPSDLVSAQVILTNE--------LNFALVGSEDG-TDNDYNDAVVVINWP  112
            K++V+V VNG+ S   +    ++ +        +NF +V +ED  T  DYND +V++ WP
Sbjct  71   KIRVEVWVNGKLSAADARLAPISGKSANGTPFTVNFGIVVTEDRQTGTDYNDGIVLLQWP  130

Query  113  L  113
            +
Sbjct  131  I  131


>MULTISPECIES: fucose-binding lectin II [Burkholderia]
Sequence ID: WP_196446015.1 Length: 411
>photopexin A [Burkholderia cenocepacia]
Sequence ID: ARF86973.1 Length: 411
>hypothetical protein [Burkholderia cenocepacia]
Sequence ID: MBR7935607.1 Length: 411
>hypothetical protein [Burkholderia cenocepacia]
Sequence ID: MBR7946988.1 Length: 411
>hypothetical protein [Burkholderia cenocepacia]
Sequence ID: MBR8263880.1 Length: 411
>hypothetical protein [Burkholderia cenocepacia]
Sequence ID: MBR8474895.1 Length: 411 
Range 1: 14 to 131

Score:52.0 bits(123), Expect:1e-04, 
Method:Compositional matrix adjust., 
Identities:41/121(34%), Positives:64/121(52%), Gaps:16/121(13%)

Query  6    FTLPANTRFGVTAFANSSG--TQTVNVLVNN--ETAATFSGQSTNNAVIGTQVLNSGSSG  61
            FTLP NT F    FANS     Q + + + +  E AA +   + +     T  LNSG+ G
Sbjct  14   FTLPPNTDFRAIFFANSPPDYQQHIKLFIGDSAEPAAEYKLTTRDGTREAT--LNSGN-G  70

Query  62   KVQVQVSVNGRPSDLVSAQVILTNE--------LNFALVGSEDG-TDNDYNDAVVVINWP  112
            K++V+V VNG+ S   +    ++ +        +NF +V +ED  T  DYND +V++ WP
Sbjct  71   KIRVEVWVNGKLSAADARLAPISGKSANGTPFTVNFGIVVTEDRQTGTDYNDGIVLLQWP  130

Query  113  L  113
            +
Sbjct  131  I  131


>fucose-binding lectin II [Photorhabdus heterorhabditis]
Sequence ID: WP_054478973.1 Length: 345
>photopexin B [Photorhabdus heterorhabditis]
Sequence ID: KOY61914.1 Length: 345 
Range 1: 239 to 345

Score:52.0 bits(123), Expect:1e-04, 
Method:Composition-based stats., 
Identities:42/109(39%), Positives:70/109(64%), Gaps:2/109(1%)

Query  6    FTLPANTRFGVTAFANSSGTQTVNVLVNNETAATFSGQSTNNAVIGTQVLNSGSSGKVQV  65
            F LP + RFG+ A+ N++  QTV V +++    T +G+  NN ++ T+   SG+ GKV +
Sbjct  239  FQLPQSIRFGLIAYNNTNIQQTVKVYIDSLLVDTLTGKGENN-LMATKAYTSGT-GKVCI  296

Query  66   QVSVNGRPSDLVSAQVILTNELNFALVGSEDGTDNDYNDAVVVINWPLG  114
            ++  NG+PS L      L  +   A++G+E+GT+N+YN+ VVV+N+PL 
Sbjct  297  EIEGNGKPSKLRYFDNTLDGKPGTAIIGAENGTNNNYNNCVVVLNFPLA  345


>fucose-binding lectin II [Photorhabdus luminescens]
Sequence ID: WP_049584536.1 Length: 312
>Fucose-binding lectin II (PA-IIL) [Photorhabdus luminescens]
Sequence ID: SCZ71765.1 Length: 312 
Range 1: 207 to 310

Score:52.0 bits(123), Expect:1e-04, 
Method:Compositional matrix adjust., 
Identities:35/110(32%), Positives:65/110(59%), Gaps:7/110(6%)

Query  5    VFTLPANTRFGVTAFANSS-GTQTVNVLVNNETAATFSGQSTNNAVIGTQVLNSGSSGKV  63
             F +P + RFG+  + N+    QTV V +++    T +G++T      T+   SG+ GK+
Sbjct  207  CFQVPQSIRFGLITYTNTIIHQQTVKVYIDDLLVDTLTGKATE-----TKAYTSGT-GKI  260

Query  64   QVQVSVNGRPSDLVSAQVILTNELNFALVGSEDGTDNDYNDAVVVINWPL  113
             +++  +G+P  L  +   L  +    ++G+E+ ++N+YND+VVV+NWPL
Sbjct  261  CIEIIGDGKPCKLRYSYNTLDGKPGSVIIGAENDSNNNYNDSVVVLNWPL  310


>fucose-binding lectin II [Burkholderia cenocepacia]
Sequence ID: WP_310642959.1 Length: 411
>fucose-binding lectin II [Burkholderia cenocepacia]
Sequence ID: MDR8074132.1 Length: 411 
Range 1: 14 to 131

Score:52.0 bits(123), Expect:1e-04, 
Method:Compositional matrix adjust., 
Identities:40/121(33%), Positives:65/121(53%), Gaps:16/121(13%)

Query  6    FTLPANTRFGVTAFANSSGTQTVNVLV----NNETAATFSGQSTNNAVIGTQVLNSGSSG  61
            FTLP NT F    FANS   Q  ++ +    + E AA ++  + +     T  LNSG+ G
Sbjct  14   FTLPPNTDFRAIFFANSPPDQQQHIKLFIADSTEPAADYTLTTRDGTREAT--LNSGN-G  70

Query  62   KVQVQVSVNGRPSDLVSAQVILTNE--------LNFALVGSEDG-TDNDYNDAVVVINWP  112
            K++V+V V+G+ S   +    ++ +        +NF +V +ED  T  DYND +V++ WP
Sbjct  71   KIRVEVWVDGKLSAADARLAPISGKSANGTPFTVNFGIVVTEDRQTGTDYNDGIVLLQWP  130

Query  113  L  113
            +
Sbjct  131  I  131


>fucose-binding lectin II [Burkholderia cenocepacia]
Sequence ID: WP_221622648.1 Length: 411
>fucose-binding lectin II [Burkholderia cenocepacia]
Sequence ID: MCF1369966.1 Length: 411
>fucose-binding lectin II [Burkholderia cenocepacia]
Sequence ID: MCF1386003.1 Length: 411 
Range 1: 14 to 131

Score:51.6 bits(122), Expect:2e-04, 
Method:Compositional matrix adjust., 
Identities:40/121(33%), Positives:65/121(53%), Gaps:16/121(13%)

Query  6    FTLPANTRFGVTAFANSSGTQTVNVLV----NNETAATFSGQSTNNAVIGTQVLNSGSSG  61
            FTLP NT F    FANS   Q  ++ +    + E AA ++  + +     T  LNSG+ G
Sbjct  14   FTLPPNTDFRAIFFANSPPDQQQHIKLFIADSTEPAADYTLTTRDGTREAT--LNSGN-G  70

Query  62   KVQVQVSVNGRPSDLVSAQVILTNE--------LNFALVGSEDG-TDNDYNDAVVVINWP  112
            K++V+V V+G+ S   +    ++ +        +NF +V +ED  T  DYND +V++ WP
Sbjct  71   KIRVEVWVDGKLSAADARLAPISGKSANGTPFTVNFGIVVTEDRQTGTDYNDGIVLLQWP  130

Query  113  L  113
            +
Sbjct  131  I  131


>hypothetical protein [Burkholderia cenocepacia]
Sequence ID: ELK7720636.1 Length: 411
Range 1: 14 to 131

Score:51.6 bits(122), Expect:2e-04, 
Method:Compositional matrix adjust., 
Identities:40/121(33%), Positives:65/121(53%), Gaps:16/121(13%)

Query  6    FTLPANTRFGVTAFANSSGTQTVNVLV----NNETAATFSGQSTNNAVIGTQVLNSGSSG  61
            FTLP NT F    FANS   Q  ++ +    + E AA ++  + +     T  LNSG+ G
Sbjct  14   FTLPPNTDFRAIFFANSPPDQQQHIKLFIADSTEPAADYTLTTRDGTREAT--LNSGN-G  70

Query  62   KVQVQVSVNGRPSDLVSAQVILTNE--------LNFALVGSEDG-TDNDYNDAVVVINWP  112
            K++V+V V+G+ S   +    ++ +        +NF +V +ED  T  DYND +V++ WP
Sbjct  71   KIRVEVWVDGKLSAADARLAPISGKSANGTPFTVNFGIVVTEDRQTGTDYNDGIVLLQWP  130

Query  113  L  113
            +
Sbjct  131  I  131


>fucose-binding lectin PA-IIL [Burkholderia dolosa PC543]
Sequence ID: ETP62762.1 Length: 80
Range 1: 9 to 79

Score:48.5 bits(114), Expect:2e-04, 
Method:Compositional matrix adjust., 
Identities:28/73(38%), Positives:45/73(61%), Gaps:2/73(2%)

Query  41   SGQSTNNAVIGTQVLNSGSSGKVQVQVSVNGRPSDLVSAQVILTNELNFALVGSEDGTDN  100
            +G  T ++V+GT    SGS G V++ V+ NG+ + + S Q  + + LN+ +VG  D  + 
Sbjct  9    AGDQTGDSVMGTTQQASGS-GNVRITVTSNGKLTPIKSTQSSIDSNLNWGIVGVPDA-NG  66

Query  101  DYNDAVVVINWPL  113
             YND VV +NWP+
Sbjct  67   HYNDCVVFLNWPI  79


>fucose-binding lectin II [Burkholderia cenocepacia]
Sequence ID: WP_212231548.1 Length: 411
>hypothetical protein [Burkholderia cenocepacia]
Sequence ID: MBR8091641.1 Length: 411 
Range 1: 14 to 131

Score:51.6 bits(122), Expect:2e-04, 
Method:Compositional matrix adjust., 
Identities:40/121(33%), Positives:65/121(53%), Gaps:16/121(13%)

Query  6    FTLPANTRFGVTAFANSSGTQTVNVLV----NNETAATFSGQSTNNAVIGTQVLNSGSSG  61
            FTLP NT F    FANS   Q  ++ +    + E AA ++  + +     T  LNSG+ G
Sbjct  14   FTLPPNTDFRAIFFANSPPDQQQHIKLFIADSTEPAADYTLTTRDGTREAT--LNSGN-G  70

Query  62   KVQVQVSVNGRPSDLVSAQVILTNE--------LNFALVGSEDG-TDNDYNDAVVVINWP  112
            K++V+V V+G+ S   +    ++ +        +NF +V +ED  T  DYND +V++ WP
Sbjct  71   KIRVEVWVDGKLSAADARLAPISGKSANGTPFTVNFGIVVTEDRQTGTDYNDGIVLLQWP  130

Query  113  L  113
            +
Sbjct  131  I  131


>fucose-binding lectin II [Burkholderia cenocepacia]
Sequence ID: WP_218673159.1 Length: 411
>fucose-binding lectin II [Burkholderia cenocepacia]
Sequence ID: MCW3503124.1 Length: 411
>fucose-binding lectin II [Burkholderia cenocepacia]
Sequence ID: MCW3510767.1 Length: 411
>fucose-binding lectin II [Burkholderia cenocepacia]
Sequence ID: MCW3518134.1 Length: 411
>fucose-binding lectin II [Burkholderia cenocepacia]
Sequence ID: MCW3533391.1 Length: 411
>fucose-binding lectin II [Burkholderia cenocepacia]
Sequence ID: MCW3548742.1 Length: 411 
Range 1: 14 to 131

Score:51.6 bits(122), Expect:2e-04, 
Method:Compositional matrix adjust., 
Identities:41/121(34%), Positives:64/121(52%), Gaps:16/121(13%)

Query  6    FTLPANTRFGVTAFANSSG--TQTVNVLVNN--ETAATFSGQSTNNAVIGTQVLNSGSSG  61
            FTLP NT F    FANS     Q + + + +  E AA +   + +     T  LNS S+G
Sbjct  14   FTLPPNTDFRAIFFANSPPDYQQHIKLFIGDSAEPAAEYKLTTRDGTREAT--LNS-SNG  70

Query  62   KVQVQVSVNGRPSDLVSAQVILTNE--------LNFALVGSEDG-TDNDYNDAVVVINWP  112
            K++V+V VNG+ S   +    ++ +        +NF +V +ED  T  DYND +V++ WP
Sbjct  71   KIRVEVWVNGKLSAADARLAPISGKSANGTPFTVNFGIVVTEDRQTGTDYNDGIVLLQWP  130

Query  113  L  113
            +
Sbjct  131  I  131


>hypothetical protein [Burkholderia pyrrocinia]
Sequence ID: EKS9886173.1 Length: 104
>hypothetical protein [Burkholderia pyrrocinia]
Sequence ID: EKS9895139.1 Length: 104 
Range 1: 1 to 103

Score:49.3 bits(116), Expect:2e-04, 
Method:Compositional matrix adjust., 
Identities:33/110(30%), Positives:56/110(50%), Gaps:11/110(10%)

Query  8    LPANTRFGVTAFANSSGTQTVNVLVNN--ETAATFSGQSTNNAVIGTQVLNSGSSGKVQV  65
            +P NT F     AN++  Q + + +++  E AA+F G   N+ V   Q   S   GK+++
Sbjct  1    MPPNTAFKAIFHANAADRQDLKLFIDDAREPAASFVGNG-NDGV--RQFTLSSKGGKIRI  57

Query  66   QVSVNGRPS--DLVSAQVILTNELNFALVGSEDGTDNDYNDAVVVINWPL  113
              S NGR S  D   A +   +++    +G+    D DYND +V++ W +
Sbjct  58   DASANGRKSATDARVAPLSAGDQVWLGWLGA----DRDYNDGIVILQWQI  103


>MULTISPECIES: fucose-binding lectin II [Burkholderia]
Sequence ID: WP_158380435.1 Length: 84
>fucose-binding lectin II family protein [Burkholderia dolosa AU0158]
Sequence ID: AJY10615.1 Length: 84
>hypothetical protein [Burkholderia dolosa]
Sequence ID: MBR8419663.1 Length: 84
>fucose-binding lectin II [Burkholderia dolosa]
Sequence ID: MBY4659301.1 Length: 84
>fucose-binding lectin II [Burkholderia dolosa]
Sequence ID: MBY4689307.1 Length: 84
>fucose-binding lectin II [Burkholderia dolosa]
Sequence ID: MBY4783009.1 Length: 84 
Range 1: 13 to 83

Score:48.5 bits(114), Expect:2e-04, 
Method:Compositional matrix adjust., 
Identities:28/73(38%), Positives:45/73(61%), Gaps:2/73(2%)

Query  41   SGQSTNNAVIGTQVLNSGSSGKVQVQVSVNGRPSDLVSAQVILTNELNFALVGSEDGTDN  100
            +G  T ++V+GT    SGS G V++ V+ NG+ + + S Q  + + LN+ +VG  D  + 
Sbjct  13   AGDQTGDSVMGTTQQASGS-GNVRITVTSNGKLTPIKSTQSSIDSNLNWGIVGVPDA-NG  70

Query  101  DYNDAVVVINWPL  113
             YND VV +NWP+
Sbjct  71   HYNDCVVFLNWPI  83


>hypothetical protein EGY28_09135 [Burkholderia dolosa]
Sequence ID: AYZ95173.1 Length: 125
>hypothetical protein BDAG_03555 [Burkholderia dolosa AU0158]
Sequence ID: EAY70748.1 Length: 125
>hypothetical protein C6P87_19045 [Burkholderia sp. AU12872]
Sequence ID: PRE47042.1 Length: 125
>hypothetical protein DB771_09860 [Burkholderia sp. AU29985]
Sequence ID: PUA76975.1 Length: 125 
Range 1: 54 to 124

Score:49.3 bits(116), Expect:3e-04, 
Method:Compositional matrix adjust., 
Identities:28/73(38%), Positives:45/73(61%), Gaps:2/73(2%)

Query  41   SGQSTNNAVIGTQVLNSGSSGKVQVQVSVNGRPSDLVSAQVILTNELNFALVGSEDGTDN  100
            +G  T ++V+GT    SGS G V++ V+ NG+ + + S Q  + + LN+ +VG  D  + 
Sbjct  54   AGDQTGDSVMGTTQQASGS-GNVRITVTSNGKLTPIKSTQSSIDSNLNWGIVGVPD-ANG  111

Query  101  DYNDAVVVINWPL  113
             YND VV +NWP+
Sbjct  112  HYNDCVVFLNWPI  124


>fucose-binding lectin II [Xenorhabdus bovienii]
Sequence ID: WP_274728462.1 Length: 334
>photopexin B [Xenorhabdus bovienii]
Sequence ID: MDE1475924.1 Length: 334 
Range 1: 229 to 332

Score:50.8 bits(120), Expect:3e-04, 
Method:Compositional matrix adjust., 
Identities:37/110(34%), Positives:65/110(59%), Gaps:7/110(6%)

Query  5    VFTLPANTRFGVTAFANSS-GTQTVNVLVNNETAATFSGQSTNNAVIGTQVLNSGSSGKV  63
             F LP + +FG+ A+ N++   QT  V +++    TF+G+ T      T+   SG+ GKV
Sbjct  229  CFQLPQSIQFGLIAYTNTTTHQQTGKVYIDDFLVDTFTGKGTY-----TKAYTSGT-GKV  282

Query  64   QVQVSVNGRPSDLVSAQVILTNELNFALVGSEDGTDNDYNDAVVVINWPL  113
             +++  +G+P  L  +   L  +     +G+E+ ++N+YND+VVV+NWPL
Sbjct  283  CIEIVGDGKPCKLRYSYNTLDGKPGTVTIGAENDSNNNYNDSVVVLNWPL  332


>fucose-binding lectin II [Photorhabdus sp. CRCIA-P01]
Sequence ID: WP_118985885.1 Length: 312
Range 1: 207 to 310

Score:50.8 bits(120), Expect:3e-04, 
Method:Compositional matrix adjust., 
Identities:35/110(32%), Positives:64/110(58%), Gaps:7/110(6%)

Query  5    VFTLPANTRFGVTAFANSS-GTQTVNVLVNNETAATFSGQSTNNAVIGTQVLNSGSSGKV  63
             F +P + RFG+ A+ N+    QTV V +++    T + + T      T+   SG+ GK+
Sbjct  207  CFQVPQSIRFGLIAYTNTIIHQQTVKVYIDDLLVDTLTSKGTE-----TKAYTSGT-GKI  260

Query  64   QVQVSVNGRPSDLVSAQVILTNELNFALVGSEDGTDNDYNDAVVVINWPL  113
             +++  +G+P  L  +   L  +    ++G+E+ ++N+YND+VVV+NWPL
Sbjct  261  CIEIIGDGKPCKLRYSYNTLDGKPGAVIIGAENDSNNNYNDSVVVLNWPL  310


>Photopexin A [Burkholderia cenocepacia]
Sequence ID: WP_023474825.1 Length: 411
>Photopexin A [Burkholderia cenocepacia KC-01]
Sequence ID: ESS41103.1 Length: 411
>fucose-binding lectin II (PA-IIL) [Burkholderia cenocepacia]
Sequence ID: QND98035.1 Length: 411 
Range 1: 14 to 131

Score:50.8 bits(120), Expect:3e-04, 
Method:Compositional matrix adjust., 
Identities:40/121(33%), Positives:65/121(53%), Gaps:16/121(13%)

Query  6    FTLPANTRFGVTAFANSSGTQTVNVLV----NNETAATFSGQSTNNAVIGTQVLNSGSSG  61
            FTLP NT F    FANS   Q  ++ +    + E AA ++  + +     T  LNSG+ G
Sbjct  14   FTLPPNTDFRAIFFANSPPDQQQHIKLFIADSTEPAADYTLTTRDGTREAT--LNSGN-G  70

Query  62   KVQVQVSVNGRPSDLVSAQVILTNE--------LNFALVGSEDG-TDNDYNDAVVVINWP  112
            K++V+V V+G+ S   +    ++ +        +NF +V +ED  T  DYND +V++ WP
Sbjct  71   KIRVEVWVDGKLSAADARLAPISGKSANGTPFTVNFGIVVTEDRQTGIDYNDGIVLLQWP  130

Query  113  L  113
            +
Sbjct  131  I  131


>MULTISPECIES: fucose-binding lectin II [Burkholderia]
Sequence ID: WP_196433063.1 Length: 411
>fucose-binding lectin II [Burkholderia cenocepacia]
Sequence ID: MCW3689462.1 Length: 411 
Range 1: 14 to 131

Score:50.8 bits(120), Expect:4e-04, 
Method:Compositional matrix adjust., 
Identities:40/121(33%), Positives:64/121(52%), Gaps:16/121(13%)

Query  6    FTLPANTRFGVTAFANSSG--TQTVNVLVNN--ETAATFSGQSTNNAVIGTQVLNSGSSG  61
            FTLP NT F    FANS     Q + + + +  E AA +   + +     T  LNSG+ G
Sbjct  14   FTLPPNTDFRAIFFANSPPDYQQHIKLFIGDSAEPAAEYKLTTRDGTREAT--LNSGN-G  70

Query  62   KVQVQVSVNGRPSDLVSAQVILTNE--------LNFALVGSEDG-TDNDYNDAVVVINWP  112
            K++V+V V+G+ S   +    ++ +        +NF +V +ED  T  DYND +V++ WP
Sbjct  71   KIRVEVWVDGKLSAADARLAPISGKSANGTPFTVNFGIVVTEDRQTGTDYNDGIVLLQWP  130

Query  113  L  113
            +
Sbjct  131  I  131


>fucose-binding lectin II [Burkholderia orbicola]
Sequence ID: WP_301816548.1 Length: 411
>fucose-binding lectin II [Burkholderia orbicola]
Sequence ID: MDN7988470.1 Length: 411
>hypothetical protein [Burkholderia cenocepacia]
Sequence ID: HEM7900608.1 Length: 411 
Range 1: 14 to 131

Score:50.4 bits(119), Expect:5e-04, 
Method:Compositional matrix adjust., 
Identities:38/119(32%), Positives:59/119(49%), Gaps:12/119(10%)

Query  6    FTLPANTRFGVTAFANSSG--TQTVNVLVNNETAATFSGQSTNNAVIGTQVLNSGSSGKV  63
            FTLP NT F    FANS     Q + + + + T        T         LNSG+ GK+
Sbjct  14   FTLPPNTDFRAIFFANSPPDYQQHIKLFIADSTEPAADYTLTTRDGTREATLNSGN-GKI  72

Query  64   QVQVSVNGRPSDLVSAQVILTNE--------LNFALVGSEDG-TDNDYNDAVVVINWPL  113
            +V+V V+G+ S   +    ++ +        +NF +V +ED  T  DYND +V++ WP+
Sbjct  73   RVEVWVDGKLSAADARLAPISGKSANGTPFTVNFGIVVTEDRQTGTDYNDGIVLLQWPI  131


>fucose-binding lectin II [Burkholderia cenocepacia]
Sequence ID: WP_241332089.1 Length: 411
Range 1: 14 to 131

Score:50.4 bits(119), Expect:5e-04, 
Method:Compositional matrix adjust., 
Identities:38/119(32%), Positives:59/119(49%), Gaps:12/119(10%)

Query  6    FTLPANTRFGVTAFANSSG--TQTVNVLVNNETAATFSGQSTNNAVIGTQVLNSGSSGKV  63
            FTLP NT F    FANS     Q + + + + T        T         LNSG+ GK+
Sbjct  14   FTLPPNTDFRAIFFANSPPDYQQHIKLFIADSTEPAADYTLTTRDGTREATLNSGN-GKI  72

Query  64   QVQVSVNGRPSDLVSAQVILTNE--------LNFALVGSEDG-TDNDYNDAVVVINWPL  113
            +V+V V+G+ S   +    ++ +        +NF +V +ED  T  DYND +V++ WP+
Sbjct  73   RVEVWVDGKLSAADARLAPISGKSANGTPFTVNFGIVVTEDRQTGTDYNDGIVLLQWPI  131


>hypothetical protein DM992_33845 [Burkholderia sp. JP2-270]
Sequence ID: AWV05277.1 Length: 104
Range 1: 1 to 103

Score:47.8 bits(112), Expect:6e-04, 
Method:Compositional matrix adjust., 
Identities:33/110(30%), Positives:57/110(51%), Gaps:11/110(10%)

Query  8    LPANTRFGVTAFANSSGTQTVNVLVNN--ETAATFSGQSTNNAVIGTQVLNSGSSGKVQV  65
            +P +  F     AN++  Q +   +++  E AA+F G   +N  I    LNS   GK+++
Sbjct  1    MPPDPAFTAIFPANAADRQDLKPFIDDALEPAASFGG--NDNDGIRQFTLNS-KGGKIRI  57

Query  66   QVSVNGRPS--DLVSAQVILTNELNFALVGSEDGTDNDYNDAVVVINWPL  113
             VS NGR S  D   A +   +++    +G++ G    YND +V++ WP+
Sbjct  58   DVSANGRKSATDARLAPLSAGDQVWLGWLGADRG----YNDGIVILQWPI  103


>fucose-binding lectin II [Photorhabdus khanii]
Sequence ID: WP_339366714.1 Length: 334
>Hemopexin/Fucose-binding lectin II (PA-IIL) [Photorhabdus khanii NC19]
Sequence ID: ETS32300.1 Length: 334 
Range 1: 234 to 306

Score:50.1 bits(118), Expect:6e-04, 
Method:Compositional matrix adjust., 
Identities:28/75(37%), Positives:46/75(61%), Gaps:3/75(4%)

Query  3    QGVFTLPANTRFGVTAFAN-SSGTQTVNVLVNNETAATFSGQSTNNAVIGTQVLNSGSSG  61
            +  F LP + RFG+TA+AN S+  QT+ V ++N    T + + T+N VIG +   SG +G
Sbjct  234  KHCFELPHSIRFGLTAYANTSTHQQTIKVYIDNLLVDTLTRRGTDN-VIGVKTYTSG-TG  291

Query  62   KVQVQVSVNGRPSDL  76
            KV +++  + +P  L
Sbjct  292  KVCIEIVGDSKPCKL  306


>fucose-binding lectin II [Burkholderia catarinensis]
Sequence ID: WP_281426136.1 Length: 64
Range 1: 4 to 63

Score:46.6 bits(109), Expect:6e-04, 
Method:Compositional matrix adjust., 
Identities:24/61(39%), Positives:36/61(59%), Gaps:3/61(4%)

Query  55   LNSGSSGKVQVQVSVNGRPS--DLVSAQVILTNELNFALVGSEDGTDNDYNDAVVVINWP  112
            LNS   GK+++  S NGR S  D   A +   + +    +GSED  D+DYND +V++ WP
Sbjct  4    LNS-QGGKIRIDASANGRKSATDARLAPLSAGDTVWLGWLGSEDDADSDYNDGIVILQWP  62

Query  113  L  113
            +
Sbjct  63   I  63


>hypothetical protein BFF94_015295 [Burkholderia catarinensis]
Sequence ID: KAG8152810.1 Length: 85
Range 1: 19 to 84

Score:47.0 bits(110), Expect:8e-04, 
Method:Compositional matrix adjust., 
Identities:25/67(37%), Positives:38/67(56%), Gaps:3/67(4%)

Query  49   VIGTQVLNSGSSGKVQVQVSVNGRPS--DLVSAQVILTNELNFALVGSEDGTDNDYNDAV  106
            +I    LNS   GK+++  S NGR S  D   A +   + +    +GSED  D+DYND +
Sbjct  19   IIRLFTLNS-QGGKIRIDASANGRKSATDARLAPLSAGDTVWLGWLGSEDDADSDYNDGI  77

Query  107  VVINWPL  113
            V++ WP+
Sbjct  78   VILQWPI  84


>protein of unknown function, partial [Ralstonia solanacearum]
Sequence ID: CUV37749.1 Length: 84
Range 1: 35 to 62

Score:46.6 bits(109), Expect:0.001, 
Method:Compositional matrix adjust., 
Identities:22/28(79%), Positives:24/28(85%), Gaps:0/28(0%)

Query  1   ATQGVFTLPANTRFGVTAFANSSGTQTV  28
           A QGVFTLPANT FGVTAFAN++ TQT 
Sbjct  35  AQQGVFTLPANTSFGVTAFANAANTQTC  62


>fucose-binding lectin II, partial [Photorhabdus laumondii]
Sequence ID: WP_238402026.1 Length: 52
>hypothetical protein [Photorhabdus laumondii subsp. laumondii]
Sequence ID: NDL31304.1 Length: 52 
Range 1: 1 to 51

Score:45.8 bits(107), Expect:0.001, 
Method:Compositional matrix adjust., 
Identities:20/51(39%), Positives:34/51(66%), Gaps:0/51(0%)

Query  63   VQVQVSVNGRPSDLVSAQVILTNELNFALVGSEDGTDNDYNDAVVVINWPL  113
            V +++  +G+PS L      L  +   A++G+E+GT+N+YND VV++NW L
Sbjct  1    VCIEIEGDGKPSKLRYFDNTLDGKPGTAIIGAENGTNNNYNDCVVILNWTL  51


>fucose-binding lectin II [Burkholderia lata]
Sequence ID: WP_278649675.1 Length: 76
>MAG: hypothetical protein GAK33_05550 [Burkholderia lata]
Sequence ID: KAF1034469.1 Length: 76 
Range 1: 18 to 75

Score:45.4 bits(106), Expect:0.003, 
Method:Compositional matrix adjust., 
Identities:21/60(35%), Positives:34/60(56%), Gaps:9/60(15%)

Query  61   GKVQVQVSVNGRPS-------DLVSAQVILTNELNFALVGSEDGTDNDYNDAVVVINWPL  113
            GK++++ S NGR S        L +   +    L +  +G+EDG D DYND +V++ WP+
Sbjct  18   GKIRIEASANGRQSATDARLAPLSAGDTVWLGWLGW--LGAEDGADADYNDGIVILQWPI  75


>fucose-binding lectin II [Photorhabdus temperata]
Sequence ID: MCT8346232.1 Length: 52
Range 1: 1 to 51

Score:44.3 bits(103), Expect:0.004, 
Method:Compositional matrix adjust., 
Identities:18/51(35%), Positives:34/51(66%), Gaps:0/51(0%)

Query  63   VQVQVSVNGRPSDLVSAQVILTNELNFALVGSEDGTDNDYNDAVVVINWPL  113
            + ++++ +G+P  L  A   L  +    ++G+ +GT N+Y+D+VVV+NWPL
Sbjct  1    MCIEITGDGKPCKLRYAYNPLDEKPGTTIIGASNGTHNNYDDSVVVLNWPL  51


>hypothetical protein [Myxococcales bacterium]
Sequence ID: MBK7538164.1 Length: 137
Range 1: 9 to 131

Score:46.2 bits(108), Expect:0.004, 
Method:Compositional matrix adjust., 
Identities:41/123(33%), Positives:54/123(43%), Gaps:18/123(14%)

Query  7    TLPANTRFGVTAFANSSGTQTVNVLVNNETAATFSGQSTNN---AVIGTQVLNSGSSG--  61
            T P N+   VTA AN++ TQTV +   +  AA FSG   NN   AV     L +G  G  
Sbjct  9    TFPPNSTIFVTALANAALTQTVTITPPSGGAAVFSGSGENNTTMAVKSAGFLTTGGGGQP  68

Query  62   -----------KVQVQVSVNGRPSDLVSAQVILTN--ELNFALVGSEDGTDNDYNDAVVV  108
                       KVQ+  S         +A    ++    N  +V  ED TD D+NDAV +
Sbjct  69   RFTTGATAGTYKVQITSSSGTENVQFSAATSSWSSGATANVLMVVGEDATDQDFNDAVAM  128

Query  109  INW  111
              W
Sbjct  129  FTW  131


>fucose-binding lectin, partial [Pseudomonas aeruginosa]
Sequence ID: RTU08286.1 Length: 19
Range 1: 1 to 19

Score:43.5 bits(101), Expect:0.006, 
Method:Compositional matrix adjust., 
Identities:19/19(100%), Positives:19/19(100%), Gaps:0/19(0%)

Query  96   DGTDNDYNDAVVVINWPLG  114
            DGTDNDYNDAVVVINWPLG
Sbjct  1    DGTDNDYNDAVVVINWPLG  19


>fucose-binding lectin II, partial [Burkholderia cepacia]
Sequence ID: WP_334053732.1 Length: 176
Range 1: 133 to 176

Score:45.1 bits(105), Expect:0.019, 
Method:Compositional matrix adjust., 
Identities:25/44(57%), Positives:27/44(61%), Gaps:2/44(4%)

Query  4    GVFTLPANTRFGVTAFANSSGTQTVNVLV--NNETAATFSGQST  45
            GVF LP N  FGVTA  NSS  QT+ V V  N + AATF G  T
Sbjct  133  GVFNLPPNIAFGVTALVNSSAPQTIEVFVDDNPKPAATFQGAGT  176


>hypothetical protein [Thermoanaerobaculia bacterium]
Sequence ID: HEX4954319.1 Length: 141
Range 1: 9 to 134

Score:44.3 bits(103), Expect:0.028, 
Method:Compositional matrix adjust., 
Identities:35/127(28%), Positives:56/127(44%), Gaps:22/127(17%)

Query  6    FTLPANTRFGVTAFANSSGTQTVNVLVNNETAATFSGQSTNNAVIGTQ---VLNSGSSG-  61
            F  P NT+  V A +NS   Q V +L    +AATF G+   N  +       LN+ + G 
Sbjct  9    FAFPPNTKIFVNALSNSGAVQHVAILPPTGSAATFEGKGEGNVQMNLATKGFLNAPAPGG  68

Query  62   -------------KVQVQVSVNGRPSDLVSAQVILTN----ELNFALVGSEDGTDNDYND  104
                         K+ V  ++  + S ++  + +  N    E   A V SED  D DY+D
Sbjct  69   QPFFMTPATGGDYKITVTTTLPNK-SKVIGGKTLAQNPSGGEFCTAWVNSEDSADGDYDD  127

Query  105  AVVVINW  111
            ++V+  +
Sbjct  128  SLVLFTY  134


>fucose-binding lectin II [Burkholderia gladioli]
Sequence ID: WP_341826455.1 Length: 122
Range 1: 32 to 117

Score:43.9 bits(102), Expect:0.029, 
Method:Compositional matrix adjust., 
Identities:31/94(33%), Positives:53/94(56%), Gaps:9/94(9%)

Query  18   AFANSSGTQTVNVLV-NNETAATFSGQSTNNAVIGTQVLNSGSSGKVQVQVSVNGRPSDL  76
              AN++  Q + + + +++  A +   +T +    T  LNSG+ GK++ +V+VNG+ S+ 
Sbjct  32   PLANAAEQQHIELFIGDSQEPAAYHKLTTRDGPRET-TLNSGN-GKIRFEVTVNGKKSN-  88

Query  77   VSAQVILTNELNFALVGSEDGTDNDYNDAVVVIN  110
               Q      LN  ++ SEDG D DYND + V+N
Sbjct  89   --GQPFT---LNSGILVSEDGHDGDYNDGLAVLN  117


>hypothetical protein BHQ31_16860 [Burkholderia cenocepacia]
Sequence ID: AQT51796.1 Length: 80
>hypothetical protein [Burkholderia cenocepacia]
Sequence ID: MBR8398782.1 Length: 80 
Range 1: 22 to 66

Score:42.4 bits(98), Expect:0.040, 
Method:Compositional matrix adjust., 
Identities:19/45(42%), Positives:26/45(57%), Gaps:0/45(0%)

Query  70   NGRPSDLVSAQVILTNELNFALVGSEDGTDNDYNDAVVVINWPLG  114
            N +PS L S Q+ +     F  VGSEDG ++ YND +  +  PLG
Sbjct  22   NDKPSRLGSRQIAIFKRTCFGPVGSEDGANDVYNDGIAFLKRPLG  66


>fucose-binding lectin II [Photorhabdus thracensis]
Sequence ID: WP_082111309.1 Length: 54
Range 1: 2 to 53

Score:41.6 bits(96), Expect:0.049, 
Method:Compositional matrix adjust., 
Identities:18/52(35%), Positives:32/52(61%), Gaps:0/52(0%)

Query  62   KVQVQVSVNGRPSDLVSAQVILTNELNFALVGSEDGTDNDYNDAVVVINWPL  113
            + +  +  +G+P  L  A   L  +    ++G+ +GT+N+Y+D VVV+NWPL
Sbjct  2    RYRKNLHRDGKPCKLRYAYNPLDEKPGNTIIGASNGTNNNYDDNVVVLNWPL  53


		
```
