## Supplementary material for "Identification of Human Gut Microbiome–Derived Peptides Targeting Biofilm-Specific Lectin Proteins of *Pseudomonas aeruginosa*": ML_tree.txt

```
(((((((((((((((((((((((((((((((((((('WP 212189507.1 MULTISPECIES: fucose-binding lectin II Burkholderia cepacia complex':0.00369023,WP_060212117.1_fucose-binding_lectin_II_Burkholderia_cenocepacia:0.00000013):0.00368579,(WP_301828926.1_fucose-binding_lectin_II_Burkholderia_cenocepacia:0.00733361,WP_265206153.1_fucose-binding_lectin_II_Burkholderia_cenocepacia:0.00000013):0.00366760):0.00367979,WP_321932679.1_fucose-binding_lectin_II_Burkholderia_cenocepacia:0.00367347):0.00000017,WP_321950210.1_fucose-binding_lectin_II_Burkholderia_cenocepacia:0.00737494):0.00000013,(((WP_200078180.1_fucose-binding_lectin_II_Burkholderia_cenocepacia:0.00000017,WP_200036866.1_fucose-binding_lectin_II_Burkholderia_cenocepacia:0.00367873):0.00000013,WP_212249827.1_fucose-binding_lectin_II_Burkholderia_cenocepacia:0.00736166):0.00000013,(WP_322067661.1_fucose-binding_lectin_II_Burkholderia_cenocepacia:0.00370231,(WP_301833244.1_fucose-binding_lectin_II_Burkholderia_cenocepacia:0.00000013,WP_034203008.1_fucose-binding_lectin_II_Burkholderia_cenocepacia:0.00367673):0.00736357):0.00367854):0.00000013):0.00000013,('WP 212260680.1 MULTISPECIES: fucose-binding lectin II Burkholderia':0.00000020,(((WP_006494486.1_fucose-binding_lectin_II_Burkholderia_cenocepacia:0.00368332,WP_301794369.1_fucose-binding_lectin_II_Burkholderia_cenocepacia:0.00368418):0.00000013,WP_124674953.1_fucose-binding_lectin_II_Burkholderia_cenocepacia:0.00370885):0.00368325,((WP_258256076.1_fucose-binding_lectin_II_Burkholderia_sp._EMB26:0.00736979,'WP 077189778.1 MULTISPECIES: fucose-binding lectin II Burkholderia':0.00368854):0.00033261,(WP_283322388.1_fucose-binding_lectin_II_Burkholderia_cenocepacia:0.00740033,(WP_048984180.1_fucose-binding_lectin_II_Burkholderia_cenocepacia:0.00368218,WP_317162189.1_fucose-binding_lectin_II_Burkholderia_cenocepacia:0.00367998):0.00000013):0.00337892):0.00363933):0.00000013):0.00367943):0.00000013,((((WP_310496338.1_fucose-binding_lectin_II_partial_Burkholderia_cenocepacia:0.00000013,WP_200063112.1_fucose-binding_lectin_II_Burkholderia_cenocepacia:0.00000026):0.00000013,ELW9527457.1_fucose-binding_lectin_II_Burkholderia_cenocepacia:0.00368648):0.00000013,WP_321893432.1_fucose-binding_lectin_II_Burkholderia_cenocepacia:0.00368333):0.00000013,(WP_069353107.1_fucose-binding_lectin_II_Burkholderia_cenocepacia:0.00737068,(WP_060264299.1_fucose-binding_lectin_II_Burkholderia_cenocepacia:0.00000013,(WP_077020626.1_fucose-binding_lectin_II_Burkholderia_cenocepacia:0.00000013,WP_321903177.1_fucose-binding_lectin_II_Burkholderia_cenocepacia:0.00368637):0.00368696):0.00368652):0.00000018):0.00367286):0.00000013,(WP_105866200.1_fucose-binding_lectin_II_Burkholderia_cenocepacia:0.00000013,('WP 277562564.1 MULTISPECIES: fucose-binding lectin II Burkholderia':0.00367965,('WP 111441948.1 MULTISPECIES: fucose-binding lectin II Burkholderia':0.00000013,(WP_311020736.1_fucose-binding_lectin_II_partial_Burkholderia_cenocepacia:0.00000013,WP_264857289.1_fucose-binding_lectin_II_Burkholderia_cenocepacia:0.00000013):0.00367603):0.00000013):0.00367893):0.00367194):0.00367229,(WP_264834933.1_fucose-binding_lectin_II_Burkholderia_cenocepacia:0.00369254,(WP_283274345.1_fucose-binding_lectin_II_Burkholderia_cenocepacia:0.00366424,(WP_109342098.1_fucose-binding_lectin_II_Burkholderia_cenocepacia:0.00000014,(WP_006490828.1_fucose-binding_lectin_II_Burkholderia_cenocepacia:0.00000013,(WP_077181812.1_fucose-binding_lectin_II_partial_Burkholderia_cenocepacia:0.00000013,(WP_262419699.1_fucose-binding_lectin_II_Burkholderia_cenocepacia:0.00150064,WP_077208383.1_fucose-binding_lectin_II_partial_Burkholderia_cenocepacia:0.00000013):0.00240262):0.00000013):0.00368743):0.00000013):0.00365615):0.00000013):0.01070497,WP_027810157.1_fucose-binding_lectin_II_Burkholderia_cenocepacia:0.03317775):0.00842024,(2XR4_A_Chain_A_LECTIN_Burkholderia_cenocepacia_J2315:0.01546278,((WP_321956208.1_fucose-binding_lectin_II_Burkholderia_cenocepacia:0.00368102,'WP 241332088.1 MULTISPECIES: fucose-binding lectin II Burkholderia cepacia complex':0.00000013):0.00368348,(WP_311010916.1_fucose-binding_lectin_II_Burkholderia_cenocepacia:0.00739473,(WP_212158415.1_fucose-binding_lectin_II_Burkholderia_cenocepacia:0.00739019,WP_265225423.1_fucose-binding_lectin_II_Burkholderia_cenocepacia:0.00369654):0.00367068):0.00000013):0.00000024):0.00452731):0.00000013,(MDI9653498.1_fucose-binding_lectin_II_Burkholderia_cenocepacia:0.00000013,WP_283323750.1_fucose-binding_lectin_II_partial_Burkholderia_cenocepacia:0.00000013):0.00852815):0.00732885,((((((WP_062910137.1_fucose-binding_lectin_II_Burkholderia_cenocepacia:0.00000013,'WP 058902549.1 MULTISPECIES: fucose-binding lectin II Burkholderia':0.00000013):0.00000026,(WP_321853356.1_fucose-binding_lectin_II_Burkholderia_cenocepacia:0.00000013,WP_080324131.1_fucose-binding_lectin_II_Burkholderia_cenocepacia:0.00368860):0.00369266):0.00000017,WP_264833639.1_fucose-binding_lectin_II_Burkholderia_cenocepacia:0.00367913):0.00366997,(WP_124477759.1_fucose-binding_lectin_II_Burkholderia_cenocepacia:0.01481011,WP_202589205.1_fucose-binding_lectin_II_Burkholderia_sp._KCJ3K979:0.00000013):0.01103955):0.01102570,(WP_080331062.1_fucose-binding_lectin_II_Burkholderia_cenocepacia:0.00000014,WP_196433065.1_fucose-binding_lectin_II_Burkholderia_sp._9777_1386:0.00367284):0.00367737):0.00736683,((((WP_310642047.1_fucose-binding_lectin_II_Burkholderia_cenocepacia:0.00000013,WP_310642957.1_fucose-binding_lectin_II_Burkholderia_cenocepacia:0.00366357):0.00366311,WP_023474823.1_fucose-binding_lectin_II_Burkholderia_cenocepacia:0.00000013):0.00733790,WP_200161264.1_fucose-binding_lectin_II_Burkholderia_orbicola:0.00367359):0.00000013,((WP_235349033.1_fucose-binding_lectin_II_Burkholderia_cenocepacia:0.00367367,'WP 011548595.1 MULTISPECIES: fucose-binding lectin II Burkholderia':0.00000013):0.00000015,(WP_077178203.1_fucose-binding_lectin_II_Burkholderia_cenocepacia:0.00366696,(WP_226240922.1_fucose-binding_lectin_II_Burkholderia_cenocepacia:0.00366691,(WP_323661729.1_fucose-binding_lectin_II_Burkholderia_cenocepacia:0.00000013,(WP_212266656.1_fucose-binding_lectin_II_Burkholderia_cenocepacia:0.00000016,WP_112750898.1_fucose-binding_lectin_II_Burkholderia_cenocepacia:0.00735571):0.00367088):0.00735272):0.00000013):0.00366663):0.00000013):0.00000013):0.00000013):0.00364231,((WP_077219787.1_fucose-binding_lectin_II_Burkholderia_cenocepacia:0.01110637,WP_124467175.1_fucose-binding_lectin_II_Burkholderia_cenocepacia:0.00368338):0.00738625,((WP_212075788.1_fucose-binding_lectin_II_Burkholderia_cenocepacia:0.00000013,WP_175876698.1_fucose-binding_lectin_II_Burkholderia_sp._BCC0097:0.00736868):0.00740120,((((((WP_124678078.1_fucose-binding_lectin_II_Burkholderia_cenocepacia:0.00000016,WP_212050377.1_fucose-binding_lectin_II_Burkholderia_cenocepacia:0.01103132):0.00368113,WP_175767027.1_fucose-binding_lectin_II_Burkholderia_cenocepacia:0.00366960):0.00366720,WP_175681896.1_fucose-binding_lectin_II_Burkholderia_cenocepacia:0.00738306):0.00366673,(WP_260426092.1_fucose-binding_lectin_II_Burkholderia_cenocepacia:0.00447049,'WP 212239552.1 MULTISPECIES: fucose-binding lectin II Burkholderia cepacia complex':0.00000013):0.00739508):0.00000013,(WP_202755817.1_fucose-binding_lectin_II_Burkholderia_cenocepacia:0.00734634,(WP_124549779.1_fucose-binding_lectin_II_Burkholderia_cenocepacia:0.00000020,WP_124699990.1_fucose-binding_lectin_II_Burkholderia_cenocepacia:0.00745579):0.00734363):0.00369838):0.00000013,(((WP_333993017.1_fucose-binding_lectin_II_Burkholderia_orbicola:0.00000013,WP_175778128.1_fucose-binding_lectin_II_Burkholderia_cenocepacia:0.00364848):0.00365462,WP_212193923.1_fucose-binding_lectin_II_Burkholderia_cenocepacia:0.00000013):0.01844168,(WP_226105165.1_fucose-binding_lectin_II_Burkholderia_cenocepacia:0.00371834,(WP_175787027.1_fucose-binding_lectin_II_Burkholderia_cenocepacia:0.00000013,(WP_301761081.1_fucose-binding_lectin_II_Burkholderia_orbicola:0.00368376,((((((WP_212174857.1_fucose-binding_lectin_II_Burkholderia_cenocepacia:0.00000013,'WP 212182157.1 MULTISPECIES: fucose-binding lectin II Burkholderia cepacia complex':0.00366993):0.00000013,AOJ17986.1_fucose-binding_lectin_II_Burkholderia_cenocepacia:0.00366999):0.00366820,'WP 053526660.1 MULTISPECIES: fucose-binding lectin II Burkholderia cepacia complex':0.00000013):0.00000013,WP_226139725.1_fucose-binding_lectin_II_Burkholderia_cenocepacia:0.00738193):0.00366882,(WP_310623563.1_fucose-binding_lectin_II_Burkholderia_cenocepacia:0.00000026,('WP 006479997.1 MULTISPECIES: fucose-binding lectin II Burkholderia cepacia complex':0.00000013,WP_226133022.1_fucose-binding_lectin_II_Burkholderia_cenocepacia:0.00000013):0.00000013):0.00000013):0.00000017,(WP_205673704.1_fucose-binding_lectin_II_Burkholderia_cenocepacia:0.00366973,(WP_175832096.1_fucose-binding_lectin_II_Burkholderia_cenocepacia:0.00366965,(WP_074804627.1_fucose-binding_lectin_II_Burkholderia_cenocepacia:0.00369032,(WP_175807986.1_fucose-binding_lectin_II_Burkholderia_cenocepacia:0.00366785,(WP_027806863.1_fucose-binding_lectin_II_Burkholderia_cenocepacia:0.00734166,(WP_212145381.1_fucose-binding_lectin_II_Burkholderia_cenocepacia:0.00000013,(WP_212041715.1_fucose-binding_lectin_II_Burkholderia_cenocepacia:0.00366729,HDR9802922.1_fucose-binding_lectin_II_Burkholderia_cenocepacia:0.01474088):0.00000013):0.00000013):0.00000013):0.00000013):0.00000013):0.00000026):0.00366785):0.00000019):0.00000013):0.00000013):0.00767241):0.00000016):0.00383179):0.00000013):0.00382997):0.00761676,WP_253567968.1_fucose-binding_lectin_II_Burkholderia_cenocepacia:0.01105029):0.00762349,WP_205670852.1_fucose-binding_lectin_II_Burkholderia_cenocepacia:0.00000024):0.00756607,(WP_218669676.1_fucose-binding_lectin_II_partial_Burkholderia_cenocepacia:0.00000013,(WP_174385487.1_fucose-binding_lectin_II_Burkholderia_metallica:0.00000022,WP_283303014.1_fucose-binding_lectin_II_partial_Burkholderia_cenocepacia:0.01837740):0.00000024):0.02978713):0.01144962,(WP_226232167.1_fucose-binding_lectin_II_Burkholderia_sp._AU39826:0.01095164,WP_060314747.1_fucose-binding_lectin_II_Burkholderia_anthina:0.00000013):0.01111686):0.00402021,(WP_226291045.1_fucose-binding_lectin_II_Burkholderia_arboris:0.01450673,(WP_302106203.1_fucose-binding_lectin_II_Burkholderia_sp._AU44665:0.00366998,(((WP_060968063.1_fucose-binding_lectin_II_Burkholderia_anthina:0.00367104,WP_059645243.1_fucose-binding_lectin_II_Burkholderia_anthina:0.00367351):0.00000013,'WP 059574711.1 MULTISPECIES: fucose-binding lectin II Burkholderia':0.00368324):0.00734934,(WP_226223995.1_fucose-binding_lectin_II_Burkholderia_sp._AU32262:0.00367735,(WP_099318191.1_fucose-binding_lectin_II_Burkholderia_sp._AU18528:0.00000013,(WP_124658874.1_fucose-binding_lectin_II_Burkholderia_anthina:0.00366878,WP_124862255.1_fucose-binding_lectin_II_Burkholderia_anthina:0.00000013):0.00366878):0.00366806):0.00367496):0.00000013):0.00388013):0.01110149):0.02037067,(WP_089431991.1_fucose-binding_lectin_II_Burkholderia_sp._AU31652:0.04214787,(WP_124473301.1_fucose-binding_lectin_II_Burkholderia_contaminans:0.02221365,('WP 039344249.1 MULTISPECIES: fucose-binding lectin II Burkholderia':0.00423866,'WP 105817608.1 MULTISPECIES: fucose-binding lectin II Burkholderia':0.03890372):0.01519966):0.02117439):0.00730612):0.01899625,('WP 089428566.1 MULTISPECIES: fucose-binding lectin II Burkholderia':0.00413096,WP_089473928.1_fucose-binding_lectin_II_Burkholderia_sp._AU6039:0.01042023):0.00627157):0.00871997,('WP 089443587.1 MULTISPECIES: fucose-binding lectin II Burkholderia':0.01061417,(((WP_278132611.1_fucose-binding_lectin_II_Burkholderia_contaminans:0.00706767,'WP 089457363.1 MULTISPECIES: fucose-binding lectin II Burkholderia':0.00357097):0.00352878,'WP 089463381.1 MULTISPECIES: fucose-binding lectin II Burkholderia':0.01061197):0.00704818,(WP_226275551.1_fucose-binding_lectin_II_Burkholderia_sp._AU31624:0.01054945,(WP_226207480.1_fucose-binding_lectin_II_Burkholderia_sp._AU38729:0.00350358,WP_089497953.1_fucose-binding_lectin_II_Burkholderia_sp._AU15512:0.00000013):0.00000013):0.00350131):0.00702952):0.01063821):0.01261816,(((WP_011356524.1_fucose-binding_lectin_II_Burkholderia_lata:0.00354029,WP_174929913.1_fucose-binding_lectin_II_Burkholderia_lata:0.00712098):0.00352642,WP_206143635.1_fucose-binding_lectin_II_Burkholderia_sp._Ac-20384:0.00000013):0.00354609,((((('WP 174914341.1 MULTISPECIES: fucose-binding lectin II Burkholderia':0.00000013,WP_174967968.1_fucose-binding_lectin_II_Burkholderia_lata:0.00360834):0.00000013,WP_174997624.1_fucose-binding_lectin_II_Burkholderia_lata:0.00000013):0.00419619,WP_175002387.1_fucose-binding_lectin_II_Burkholderia_lata:0.00724285):0.01566163,(WP_206147975.1_fucose-binding_lectin_II_Burkholderia_sp._Tr-20390:0.00965100,WP_124818256.1_fucose-binding_lectin_II_Burkholderia_cepacia:0.00953102):0.00450282):0.00716553,(((((((((WP_205823921.1_fucose-binding_lectin_II_Burkholderia_sp._Ac-20349:0.00360977,WP_301768545.1_fucose-binding_lectin_II_Burkholderia_aenigmatica:0.00000013):0.00000013,WP_043178913.1_fucose-binding_lectin_II_Burkholderia_aenigmatica:0.00722999):0.00000013,(WP_301805093.1_fucose-binding_lectin_II_Burkholderia_sp._AU45251:0.00361542,'WP 175026538.1 MULTISPECIES: fucose-binding lectin II Burkholderia':0.00000013):0.00724088):0.01831369,WP_175046021.1_fucose-binding_lectin_II_Burkholderia_lata:0.01076724):0.00000013,(WP_175029860.1_fucose-binding_lectin_II_Burkholderia_lata:0.00717038,(WP_175956810.1_fucose-binding_lectin_II_Burkholderia_sp._BCC0405:0.00432321,(WP_175965403.1_fucose-binding_lectin_II_Burkholderia_sp._BCC0322:0.01380857,WP_226198884.1_fucose-binding_lectin_II_Burkholderia_sp._AU30280:0.00430350):0.00728836):0.01386714):0.00000013):0.00712702,WP_174950379.1_fucose-binding_lectin_II_Burkholderia_lata:0.00715352):0.00000013,(WP_174939596.1_fucose-binding_lectin_II_Burkholderia_lata:0.00000013,(WP_174939766.1_fucose-binding_lectin_II_Burkholderia_lata:0.00730708,(WP_206123160.1_fucose-binding_lectin_II_Burkholderia_sp._Ac-20392:0.00362206,(WP_174981029.1_fucose-binding_lectin_II_Burkholderia_lata:0.00000013,WP_206133841.1_fucose-binding_lectin_II_Burkholderia_sp._Se-20378:0.00362459):0.00360587):0.00000013):0.00360571):0.00360818):0.00707730,WP_175010771.1_fucose-binding_lectin_II_Burkholderia_lata:0.01442245):0.00735147,((('WP 069250530.1 MULTISPECIES: fucose-binding lectin II Burkholderia':0.00359470,'WP 089446880.1 MULTISPECIES: fucose-binding lectin II Burkholderia':0.00000019):0.01083445,WP_124580486.1_fucose-binding_lectin_II_Burkholderia_contaminans:0.01082017):0.00720171,((('WP 166889371.1 MULTISPECIES: fucose-binding lectin II unclassified Burkholderia':0.00000013,'WP 175240106.1 MULTISPECIES: fucose-binding lectin II Burkholderia cepacia complex':0.00354501):0.00187973,WP_206137082.1_fucose-binding_lectin_II_Burkholderia_sp._Se-20373:0.00951193):0.00960696,((((WP_175839895.1_fucose-binding_lectin_II_Burkholderia_contaminans:0.00000013,WP_124648122.1_fucose-binding_lectin_II_Burkholderia_contaminans:0.00000013):0.00354803,WP_046548974.1_fucose-binding_lectin_II_Burkholderia_contaminans:0.00718794):0.00000013,(WP_047851974.1_fucose-binding_lectin_II_Burkholderia_contaminans:0.01066186,WP_124618711.1_fucose-binding_lectin_II_Burkholderia_contaminans:0.00000013):0.00000013):0.00355922,(((WP_226222470.1_fucose-binding_lectin_II_Burkholderia_contaminans:0.00360898,WP_226117974.1_fucose-binding_lectin_II_Burkholderia_contaminans:0.00000020):0.00721805,WP_175813217.1_fucose-binding_lectin_II_Burkholderia_contaminans:0.00712890):0.00000013,((WP_124493853.1_fucose-binding_lectin_II_Burkholderia_contaminans:0.00720104,WP_071333389.1_fucose-binding_lectin_II_Burkholderia_contaminans:0.00000013):0.00358797,(WP_175866962.1_fucose-binding_lectin_II_Burkholderia_contaminans:0.00355911,('WP 122474667.1 MULTISPECIES: fucose-binding lectin II Burkholderia':0.00000015,WP_175018793.1_fucose-binding_lectin_II_Burkholderia_contaminans:0.00358042):0.00356082):0.00000017):0.00355743):0.00000013):0.00466167):0.00293157):0.00354168):0.00000013):0.00415632):0.00000607):0.01160282,(WP_222153508.1_fucose-binding_lectin_II_Burkholderia_cepacia:0.00366419,(((((((((((((WP_060086050.1_fucose-binding_lectin_II_Burkholderia_cepacia:0.00000013,WP_333976581.1_fucose-binding_lectin_II_Burkholderia_cepacia:0.00365287):0.00000013,WP_272545198.1_fucose-binding_lectin_II_Burkholderia_cepacia:0.00366160):0.00365487,WP_060174172.1_fucose-binding_lectin_II_Burkholderia_cepacia:0.00000013):0.00366195,(WP_226182829.1_fucose-binding_lectin_II_Burkholderia_cepacia:0.00000013,WP_334052817.1_fucose-binding_lectin_II_Burkholderia_cepacia:0.00000018):0.00000013):0.00365901,(('WP 119338460.1 MULTISPECIES: fucose-binding lectin II Burkholderia':0.00000026,WP_226190619.1_fucose-binding_lectin_II_Burkholderia_cepacia:0.00367314):0.00000013,(WP_059696184.1_fucose-binding_lectin_II_Burkholderia_cepacia:0.00366767,WP_060358831.1_fucose-binding_lectin_II_Burkholderia_cepacia:0.00366515):0.00000019):0.00366725):0.00000013,WP_226254295.1_fucose-binding_lectin_II_Burkholderia_cepacia:0.00000013):0.00000026,(WP_124673651.1_fucose-binding_lectin_II_Burkholderia_cepacia:0.00000017,(WP_200061065.1_fucose-binding_lectin_II_Burkholderia_cepacia:0.00367943,(WP_124840476.1_fucose-binding_lectin_II_Burkholderia_cepacia:0.00366629,WP_124533756.1_fucose-binding_lectin_II_Burkholderia_cepacia:0.00000026):0.00000026):0.00000013):0.00000018):0.00365483,(WP_060068279.1_fucose-binding_lectin_II_Burkholderia_cepacia:0.00366340,(WP_321881281.1_fucose-binding_lectin_II_Burkholderia_cepacia:0.00000013,WP_176114449.1_fucose-binding_lectin_II_Burkholderia_cepacia:0.00731976):0.00000026):0.00000013):0.00000013,(WP_322077261.1_fucose-binding_lectin_II_Burkholderia_cepacia:0.00367303,(WP_175852098.1_fucose-binding_lectin_II_Burkholderia_cepacia:0.00000013,(WP_322036748.1_fucose-binding_lectin_II_Burkholderia_cepacia:0.00366211,(WP_322073974.1_fucose-binding_lectin_II_Burkholderia_cepacia:0.00000013,WP_136471934.1_fucose-binding_lectin_II_Burkholderia_sp._LS-044:0.00366049):0.00000013):0.00366599):0.00000013):0.00366167):0.00364684,WP_111938556.1_fucose-binding_lectin_II_Burkholderia_cepacia:0.00000013):0.00365632,((WP_301862010.1_fucose-binding_lectin_II_Burkholderia_cepacia:0.00000013,WP_333997929.1_fucose-binding_lectin_II_Burkholderia_cepacia:0.00000013):0.00000013,(WP_301825157.1_fucose-binding_lectin_II_Burkholderia_cepacia:0.00368032,(WP_226216740.1_fucose-binding_lectin_II_Burkholderia_cepacia:0.00735252,WP_060341712.1_fucose-binding_lectin_II_Burkholderia_cepacia:0.00000013):0.00000013):0.00000013):0.00000026):0.00000013,((WP_176097528.1_fucose-binding_lectin_II_Burkholderia_cepacia:0.00367875,WP_134256585.1_fucose-binding_lectin_II_Burkholderia_cepacia:0.00000013):0.00000017,(WP_124546215.1_fucose-binding_lectin_II_Burkholderia_cepacia:0.00367605,(WP_334046526.1_fucose-binding_lectin_II_Burkholderia_cepacia:0.00738163,(WP_175756672.1_fucose-binding_lectin_II_Burkholderia_cepacia:0.00367453,(WP_146254644.1_fucose-binding_lectin_II_Burkholderia_cepacia:0.00000015,WP_027790004.1_fucose-binding_lectin_II_Burkholderia_cepacia:0.00000013):0.00000013):0.00000013):0.00000013):0.00000013):0.00367441):0.00366088,((((WP_059811805.1_fucose-binding_lectin_II_Burkholderia_cepacia:0.00394420,WP_175830976.1_fucose-binding_lectin_II_Burkholderia_cepacia:0.00000013):0.00393657,(WP_060225730.1_fucose-binding_lectin_II_Burkholderia_cepacia:0.00368088,WP_060059256.1_fucose-binding_lectin_II_Burkholderia_cepacia:0.00000013):0.00000025):0.00000013,WP_176131096.1_fucose-binding_lectin_II_Burkholderia_cepacia:0.00735635):0.00000017,((((WP_226143992.1_fucose-binding_lectin_II_Burkholderia_cepacia:0.00000013,WP_233344528.1_fucose-binding_lectin_II_Burkholderia_cepacia:0.00367766):0.00367731,WP_060221444.1_fucose-binding_lectin_II_Burkholderia_cepacia:0.00000013):0.00000016,(WP_059684958.1_fucose-binding_lectin_II_Burkholderia_cepacia:0.00734778,WP_059498318.1_fucose-binding_lectin_II_Burkholderia_cepacia:0.00000013):0.00000019):0.00673541,((((WP_257250210.1_fucose-binding_lectin_II_Burkholderia_cepacia:0.00369619,WP_059587088.1_fucose-binding_lectin_II_Burkholderia_cepacia:0.00000013):0.00000013,(WP_060376504.1_fucose-binding_lectin_II_Burkholderia_cepacia:0.00367540,'WP 048021396.1 MULTISPECIES: fucose-binding lectin II Burkholderia':0.00369526):0.00000022):0.00000013,(WP_059652608.1_fucose-binding_lectin_II_Burkholderia_cepacia:0.00000013,(WP_104766510.1_fucose-binding_lectin_II_Burkholderia_cepacia:0.00369166,WP_318835710.1_fucose-binding_lectin_II_Burkholderia_cepacia:0.00284603):0.00083081):0.00000514):0.00000017,(((((WP_192390216.1_fucose-binding_lectin_II_Burkholderia_cepacia:0.00368542,WP_059676570.1_fucose-binding_lectin_II_Burkholderia_cepacia:0.00000218):0.00367197,WP_226167822.1_fucose-binding_lectin_II_Burkholderia_cepacia:0.00000014):0.00366893,WP_113045843.1_fucose-binding_lectin_II_Burkholderia_reimsis:0.00000013):0.00367597,WP_111999473.1_fucose-binding_lectin_II_Burkholderia_cepacia:0.00375197):0.00367164,(WP_175889101.1_fucose-binding_lectin_II_Burkholderia_cepacia:0.00000013,(WP_060321299.1_fucose-binding_lectin_II_Burkholderia_cepacia:0.00000013,(((WP_060155848.1_fucose-binding_lectin_II_Burkholderia_cepacia:0.00000013,WP_226205006.1_fucose-binding_lectin_II_Burkholderia_cepacia:0.00367148):0.00000013,WP_069254073.1_fucose-binding_lectin_II_Burkholderia_cepacia:0.00743412):0.00366402,((((((WP_175925265.1_fucose-binding_lectin_II_Burkholderia_cepacia:0.00367107,WP_175892643.1_fucose-binding_lectin_II_Burkholderia_cepacia:0.00000013):0.00000013,WP_249454218.1_fucose-binding_lectin_II_Burkholderia_cepacia:0.00000018):0.00000018,WP_124843561.1_fucose-binding_lectin_II_Burkholderia_cepacia:0.00000013):0.00000013,WP_321900503.1_fucose-binding_lectin_II_Burkholderia_cepacia:0.00000013):0.00000013,(WP_059488558.1_fucose-binding_lectin_II_Burkholderia_cepacia:0.00000013,(WP_060073814.1_fucose-binding_lectin_II_Burkholderia_cepacia:0.00000013,WP_124475633.1_fucose-binding_lectin_II_Burkholderia_cepacia:0.00367531):0.00000013):0.00367680):0.00000013,(((((WP_301852175.1_fucose-binding_lectin_II_Burkholderia_cepacia:0.00737828,WP_060219360.1_fucose-binding_lectin_II_Burkholderia_cepacia:0.00367723):0.00000013,WP_219705227.1_fucose-binding_lectin_II_Burkholderia_sp._COPS:0.00367485):0.00000026,(WP_021160614.1_fucose-binding_lectin_II_Burkholderia_sp._AU4i:0.00370876,WP_060233529.1_fucose-binding_lectin_II_Burkholderia_cepacia:0.00000013):0.00000013):0.00000013,WP_124589850.1_fucose-binding_lectin_II_Burkholderia_cepacia:0.00736283):0.00000013,(WP_224051537.1_fucose-binding_lectin_II_Burkholderia_cepacia:0.00000026,(WP_059621175.1_fucose-binding_lectin_II_Burkholderia_cepacia:0.00000013,(WP_193093746.1_fucose-binding_lectin_II_Burkholderia_cepacia:0.00000015,(WP_060280168.1_fucose-binding_lectin_II_Burkholderia_cepacia:0.00367938,(MDW9231860.1_lectin_Burkholderia_cepacia:0.00387486,WP_318827678.1_fucose-binding_lectin_II_Burkholderia_cepacia:0.00000013):0.00737681):0.00000013):0.00735535):0.00000013):0.00000013):0.00000015):0.00000013):0.00000013):0.00388711):0.00000013):0.00000026):0.00000013):0.00000026):0.01035225):0.00000023):0.04016920):0.02005966,WP_128851007.1_fucose-binding_lectin_II_Burkholderia_catarinensis:0.04513418):0.00445847,(((WP_124606361.1_fucose-binding_lectin_II_Burkholderia_sp._Bp9142:0.00362915,WP_124500008.1_fucose-binding_lectin_II_Burkholderia_sp._Bp9140:0.00000013):0.01442120,(WP_124833959.1_fucose-binding_lectin_II_Burkholderia_sp._Bp9031:0.00000013,WP_057926311.1_fucose-binding_lectin_II_Burkholderia_ambifaria:0.00363865):0.03416935):0.02170305,(('WP 222907945.1 MULTISPECIES: fucose-binding lectin II Burkholderia':0.00365336,WP_175847740.1_fucose-binding_lectin_II_Burkholderia_arboris:0.00737334):0.01845393,(WP_256086921.1_fucose-binding_lectin_II_Burkholderia_arboris:0.00365043,(WP_059237918.1_fucose-binding_lectin_II_Burkholderia_arboris:0.00366346,(WP_340625471.1_fucose-binding_lectin_II_Burkholderia_arboris:0.00000013,WP_174992598.1_fucose-binding_lectin_II_Burkholderia_arboris:0.00365302):0.00000013):0.00000013):0.00000013):0.00737856):0.01083364):0.00418193,(WP_085038317.1_fucose-binding_lectin_II_Burkholderia_puraquae:0.03508496,WP_205781904.1_fucose-binding_lectin_II_Burkholderia_sp._Ac-20344:0.02892888):0.01348880):0.02134791,((((((WP_069705902.1_fucose-binding_lectin_II_Burkholderia_seminalis:0.00000013,WP_175027258.1_fucose-binding_lectin_II_Burkholderia_seminalis:0.00368601):0.00368770,'WP 034189646.1 MULTISPECIES: fucose-binding lectin II Burkholderia':0.00000013):0.00000013,WP_226252403.1_fucose-binding_lectin_II_Burkholderia_seminalis:0.00000013):0.00000013,WP_226227069.1_fucose-binding_lectin_II_Burkholderia_seminalis:0.01111686):0.01129217,(WP_226154391.1_fucose-binding_lectin_II_Burkholderia_seminalis:0.00000013,(WP_175905541.1_fucose-binding_lectin_II_Burkholderia_seminalis:0.00000015,WP_301762679.1_fucose-binding_lectin_II_Burkholderia_seminalis:0.00726111):0.00362942):0.00412170):0.02869148,((((WP_069617580.1_fucose-binding_lectin_II_Burkholderia_sp._A2:0.00368496,WP_089437469.1_fucose-binding_lectin_II_Burkholderia_sp._AU28863:0.00737084):0.00369093,'WP 089493091.1 MULTISPECIES: fucose-binding lectin II unclassified Burkholderia':0.00368419):0.00368887,(WP_321859750.1_fucose-binding_lectin_II_Burkholderia_cenocepacia:0.01000301,WP_275921563.1_fucose-binding_lectin_II_Burkholderia_sola:0.01420425):0.01270739):0.00000014,(WP_175884114.1_fucose-binding_lectin_II_Burkholderia_sp._BCC0044:0.02568500,(((WP_089468925.1_fucose-binding_lectin_II_Burkholderia_sp._AU16741:0.00000013,WP_301737513.1_fucose-binding_lectin_II_Burkholderia_sp._AU45388:0.01487365):0.02618128,WP_175976891.1_fucose-binding_lectin_II_Burkholderia_sp._BCC1047:0.00368970):0.00738638,(WP_050017097.1_fucose-binding_lectin_II_Burkholderia_cenocepacia:0.00367869,(WP_209939467.1_fucose-binding_lectin_II_Burkholderia_sp._AcTa6-5:0.00367903,('WP 089489980.1 MULTISPECIES: fucose-binding lectin II unclassified Burkholderia':0.00000014,'WP 332370913.1 MULTISPECIES: fucose-binding lectin II unclassified Burkholderia':0.00367640):0.00000026):0.00000019):0.00000022):0.01289760):0.00631550):0.00367666):0.00784398):0.01475690,(WP_309287095.1_fucose-binding_lectin_II_Burkholderia_sp.:0.01003786,((((((('WP 321796156.1 MULTISPECIES: fucose-binding lectin II unclassified Burkholderia':0.00000013,WP_257774360.1_fucose-binding_lectin_II_Burkholderia_sp._SCN-KJ:0.00731751):0.00000013,WP_124667385.1_fucose-binding_lectin_II_Burkholderia_sp._Bp8986:0.00733541):0.00365787,'WP 044845440.1 MULTISPECIES: fucose-binding lectin II unclassified Burkholderia':0.00000013):0.00000013,'WP 124520905.1 MULTISPECIES: fucose-binding lectin II unclassified Burkholderia':0.00000026):0.00000013,WP_124892948.1_fucose-binding_lectin_II_Burkholderia_sp._Bp9090:0.00366751):0.00366042,(WP_124661656.1_fucose-binding_lectin_II_Burkholderia_sp._Bp8998:0.01101207,(WP_322027414.1_fucose-binding_lectin_II_Burkholderia_sp._BCC1977:0.00729875,'WP 175916477.1 MULTISPECIES: fucose-binding lectin II unclassified Burkholderia':0.01617325):0.00403596):0.00000013):0.00780648,(((WP_258284873.1_fucose-binding_lectin_II_Burkholderia_pyrrocinia:0.00000013,WP_152855965.1_fucose-binding_lectin_II_Burkholderia_sp._BE17:0.00361675):0.03619245,WP_059730049.1_fucose-binding_lectin_II_Burkholderia_cepacia:0.03942158):0.00361630,((((((WP_174920231.1_fucose-binding_lectin_II_Burkholderia_metallica:0.00000013,WP_226243201.1_fucose-binding_lectin_II_Burkholderia_metallica:0.00000014):0.00000021,WP_226263640.1_fucose-binding_lectin_II_Burkholderia_metallica:0.00351529):0.00000013,WP_107310742.1_fucose-binding_lectin_II_Burkholderia_metallica:0.05860499):0.00360085,WP_069258981.1_fucose-binding_lectin_II_Burkholderia_metallica:0.00000013):0.07420078,(WP_226116703.1_fucose-binding_lectin_II_Burkholderia_sp._AU33545:0.00000026,(MBM2655374.1_fucose-binding_lectin_II_Burkholderia_diffusa:0.31831489,(WP_059599617.1_fucose-binding_lectin_II_Burkholderia_sp._LA-2-3-30-S1-D2:0.00354760,WP_124901913.1_fucose-binding_lectin_II_Burkholderia_sp._Bp9004:0.00000013):0.00000013):0.00000013):0.03698270):0.03652295,(((((EKS9883791.1_fucose-binding_lectin_II_Burkholderia_pyrrocinia:0.00000018,WP_111019403.1_fucose-binding_lectin_II_Burkholderia_sp._JP2-270:0.01075666):0.00000015,'WP 175746890.1 MULTISPECIES: fucose-binding lectin II Burkholderia cepacia complex':0.00357909):0.00000015,(WP_217588513.1_fucose-binding_lectin_II_Burkholderia_sp._GbtcB21:0.00000013,(WP_105391772.1_fucose-binding_lectin_II_Burkholderia_cepacia:0.00000013,WP_131946711.1_fucose-binding_lectin_II_Burkholderia_pyrrocinia:0.00000013):0.00717054):0.03254459):0.00225678,(WP_243565960.1_fucose-binding_lectin_II_Burkholderia_pyrrocinia:0.00358844,(WP_034181080.1_fucose-binding_lectin_II_Burkholderia_pyrrocinia:0.00000069,(WP_217591513.1_fucose-binding_lectin_II_partial_Burkholderia_sp._GbtcB21:0.09951121,AQT51796.1_hypothetical_protein_BHQ31_16860_Burkholderia_cenocepacia:0.63376434):0.02738541):0.00360772):0.00168747):0.02797153,((((WP_105132045.1_fucose-binding_lectin_II_Burkholderia_sp._BE12:0.01054596,'WP 089501009.1 MULTISPECIES: fucose-binding lectin II unclassified Burkholderia':0.01407048):0.00905217,'WP 027781955.1 MULTISPECIES: fucose-binding lectin II Burkholderia':0.01563733):0.01053011,WP_114181085.1_fucose-binding_lectin_II_Burkholderia_pyrrocinia:0.00873277):0.01574594,(((((((((WP_263343524.1_fucose-binding_lectin_II_Burkholderia_sp._BKH01:0.00000013,WP_175917311.1_fucose-binding_lectin_II_Burkholderia_pyrrocinia:0.00000013):0.00361284,WP_174416784.1_fucose-binding_lectin_II_Burkholderia_diffusa:0.00366968):0.00361441,WP_175942674.1_fucose-binding_lectin_II_Burkholderia_pyrrocinia:0.00000013):0.00360470,(WP_204422239.1_fucose-binding_lectin_II_Burkholderia_sp._MS455:0.00000013,'WP 072438131.1 MULTISPECIES: fucose-binding lectin II Burkholderia':0.00000016):0.00000013):0.00000018,WP_347064659.1_fucose-binding_lectin_II_Burkholderia_sp._RS02:0.00721151):0.02726480,WP_241302080.1_fucose-binding_lectin_II_Burkholderia_stabilis:0.05250998):0.00573706,(WP_322087855.1_fucose-binding_lectin_II_Burkholderia_sp._BCC1999:0.02425826,WP_176048648.1_fucose-binding_lectin_II_Burkholderia_sp._BCC1644:0.01026390):0.00893554):0.00000013,(WP_321790953.1_fucose-binding_lectin_II_Burkholderia_pyrrocinia:0.02572252,(WP_193101740.1_fucose-binding_lectin_II_Burkholderia_sp._Z1:0.01077874,((WP_176041674.1_fucose-binding_lectin_II_Burkholderia_stabilis:0.01068266,WP_175995548.1_fucose-binding_lectin_II_Burkholderia_stabilis:0.00000013):0.00000017,(WP_241291735.1_fucose-binding_lectin_II_Burkholderia_stabilis:0.00361200,(HDR9585912.1_fucose-binding_lectin_II_Burkholderia_stabilis:0.00361621,WP_069749591.1_fucose-binding_lectin_II_Burkholderia_stabilis:0.00000013):0.00000026):0.00361192):0.02733265):0.02303439):0.00640618):0.05762206,(WP_126368187.1_fucose-binding_lectin_II_Burkholderia_cenocepacia:0.07184601,(((((WP_060262390.1_fucose-binding_lectin_II_Burkholderia_sp._MSMB2157WGS:0.00682928,WP_034205685.1_fucose-binding_lectin_II_Burkholderia_cepacia:0.00393038):0.00727099,WP_059833831.1_fucose-binding_lectin_II_Burkholderia_sp._MSMB1835:0.00756293):0.03584374,WP_059827725.1_fucose-binding_lectin_II_Burkholderia_sp._MSMB1826:0.00804883):0.02185023,WP_060352923.1_fucose-binding_lectin_II_Burkholderia_sp._MSMB1459WGS:0.02622595):0.01406923,((((((WP_060023369.1_fucose-binding_lectin_II_Burkholderia_territorii:0.00000015,WP_059806001.1_fucose-binding_lectin_II_Burkholderia_territorii:0.00000013):0.00000013,WP_060346597.1_fucose-binding_lectin_II_Burkholderia_territorii:0.00719376):0.00000024,(WP_059792212.1_fucose-binding_lectin_II_Burkholderia_territorii:0.00359422,WP_059768485.1_fucose-binding_lectin_II_Burkholderia_territorii:0.00000018):0.00359103):0.00000013,WP_060272657.1_fucose-binding_lectin_II_Burkholderia_territorii:0.01451986):0.06724764,WP_262543251.1_fucose-binding_lectin_II_Burkholderia_sp._S-53:0.02164229):0.01205549,((WP_096475364.1_fucose-binding_lectin_II_Burkholderia_stabilis:0.00357569,WP_342310344.1_fucose-binding_lectin_II_Burkholderia_pyrrocinia:0.00715890):0.01404755,((('WP 065503160.1 MULTISPECIES: fucose-binding lectin II Burkholderia cepacia complex':0.00000013,WP_047901919.1_fucose-binding_lectin_II_Burkholderia_pyrrocinia:0.00353473):0.02516378,WP_122171021.1_fucose-binding_lectin_II_Burkholderia_stabilis:0.03983567):0.00408929,(((WP_343491014.1_fucose-binding_lectin_II_Burkholderia_sp._GS2Y:0.00366877,WP_129516281.1_fucose-binding_lectin_II_Burkholderia_stabilis:0.00000022):0.01293196,WP_053077569.1_fucose-binding_lectin_II_Burkholderia_cepacia:0.00873708):0.01495058,(WP_282507988.1_fucose-binding_lectin_II_Burkholderia_cepacia:0.04294364,(WP_166955426.1_fucose-binding_lectin_II_Burkholderia_sp._D-99:0.00357373,(MBZ5789630.1_fucose-binding_lectin_II_Burkholderia_contaminans:0.01085860,(WP_059904708.1_fucose-binding_lectin_II_Burkholderia_cepacia:0.00000013,(WP_059730433.1_fucose-binding_lectin_II_Burkholderia_cepacia:0.01069868,(WP_059667303.1_fucose-binding_lectin_II_Burkholderia_cepacia:0.00000018,WP_059523734.1_fucose-binding_lectin_II_Burkholderia_cepacia:0.00000013):0.00000013):0.00374671):0.03308378):0.00404530):0.01369084):0.03676944):0.01868161):0.02254367):0.00604997):0.00471399):0.01548454):0.03232129):0.03578715):0.00548172):0.02321212):0.01255025):0.00974334):0.01494098):0.00612170):0.17734181,KAG8150845.1_hypothetical_protein_BFF94_025550_Burkholderia_catarinensis:0.13458095):0.02343125,HEY4353473.1_fucose-binding_lectin_II_Paraburkholderia_sp.:0.04850103):0.14269144,(((((((WP_244306247.1_fucose-binding_lectin_II_Paraburkholderia_lacunae:0.01596401,WP_310132161.1_fucose-binding_lectin_II_Paraburkholderia_terricola:0.08483470):0.01245269,'WP 239499162.1 MULTISPECIES: fucose-binding lectin II Paraburkholderia':0.02625808):0.04968964,WP_233469156.1_fucose-binding_lectin_II_Paraburkholderia_madseniana:0.17890684):0.17355758,'SOE70048.1 Fucose-binding lectin II (PA-IIL) Burkholderia sp. OK233':0.26042978):0.43738031,('WP 018422279.1 MULTISPECIES: fucose-binding lectin II Paraburkholderia':0.52059609,(NPT70854.1_hypothetical_protein_Paraburkholderia_madseniana:0.22908960,RDK01650.1_hypothetical_protein_DLM46_16455_Paraburkholderia_lacunae:0.26219377):0.26507840):0.05753418):0.18493425,WP_090688422.1_fucose-binding_lectin_II_Paraburkholderia_phenazinium:0.90927699):0.24291821,(WP_310648016.1_fucose-binding_lectin_II_partial_Burkholderia_cenocepacia:0.34275134,('WP 078041232.1 MULTISPECIES: fucose-binding lectin II Burkholderia cepacia complex':0.28490380,(((((((((WP_280999666.1_fucose-binding_lectin_II_Paraburkholderia_sp._D15:0.19419236,WKF59282.1_hypothetical_protein_HUO10_003791_Paraburkholderia_busanensis:0.28003966):0.99217589,MBW0445231.1_fucose-binding_lectin_II_Paraburkholderia_phenoliruptrix:0.00000023):0.00000040,TGP48153.1_fucose-binding_lectin_bacterium_M00.F.Ca.ET.228.01.1.1:0.00901131):0.01692611,WP_220361541.1_fucose-binding_lectin_II_Paraburkholderia_phenoliruptrix:0.00000019):0.00118569,WP_027211866.1_fucose-binding_lectin_II_Burkholderia_sp._WSM2232:0.02474883):0.04145816,(WP_310074270.1_fucose-binding_lectin_II_Paraburkholderia_graminis:0.01677869,HEY4296182.1_fucose-binding_lectin_II_Paraburkholderia_sp.:0.02496292):0.02026093):0.09732364,(WP_114164140.1_fucose-binding_lectin_II_Paraburkholderia_terricola:0.10587987,('WP 073430679.1 MULTISPECIES: fucose-binding lectin II Paraburkholderia':0.00000013,WP_083081603.1_fucose-binding_lectin_II_Paraburkholderia_terricola:0.00408468):0.03524772):0.12691271):0.18184586,WP_176076279.1_fucose-binding_lectin_II_Burkholderia_dolosa:0.09201124):0.05140469,(((((((((((((((((((((WP_006490839.1_fucose-binding_lectin_II_Burkholderia_cenocepacia:0.00000016,WP_253567970.1_fucose-binding_lectin_II_Burkholderia_cenocepacia:0.00416643):0.00000017,WP_006494487.1_fucose-binding_lectin_II_Burkholderia_cenocepacia:0.00415004):0.00000017,WP_264857290.1_fucose-binding_lectin_II_Burkholderia_cenocepacia:0.00415050):0.00000016,WP_077181202.1_fucose-binding_lectin_II_Burkholderia_cenocepacia:0.00414430):0.00415090,WP_034203009.1_fucose-binding_lectin_II_Burkholderia_cenocepacia:0.00414615):0.00000013,'WP 077189779.1 MULTISPECIES: fucose-binding lectin II Burkholderia':0.00414351):0.00000013,'WP 175822781.1 MULTISPECIES: fucose-binding lectin II unclassified Burkholderia':0.00830218):0.00000013,WP_212249829.1_fucose-binding_lectin_II_Burkholderia_cenocepacia:0.00413995):0.00414413,(WP_235349034.1_fucose-binding_lectin_II_Burkholderia_cenocepacia:0.00414746,(WP_205670851.1_fucose-binding_lectin_II_Burkholderia_cenocepacia:0.00409350,WP_069617579.1_fucose-binding_lectin_II_Burkholderia_sp._A2:0.01219290):0.00037553):0.00000019):0.00000013,('WP 175876697.1 MULTISPECIES: fucose-binding lectin II Burkholderia':0.00000013,WP_226105163.1_fucose-binding_lectin_II_Burkholderia_cenocepacia:0.00832610):0.00830847):0.00000013,(((WP_027806862.1_fucose-binding_lectin_II_Burkholderia_cenocepacia:0.00000013,'WP 006479998.1 MULTISPECIES: fucose-binding lectin II Burkholderia cepacia complex':0.00831502):0.00414630,(WP_321853358.1_fucose-binding_lectin_II_Burkholderia_cenocepacia:0.00414302,WP_124633357.1_fucose-binding_lectin_II_Burkholderia_cenocepacia:0.00413911):0.00000019):0.00831035,((WP_175905542.1_fucose-binding_lectin_II_Burkholderia_seminalis:0.00000017,WP_226154393.1_fucose-binding_lectin_II_Burkholderia_seminalis:0.00412604):0.00830267,(WP_059556335.1_fucose-binding_lectin_II_Burkholderia_seminalis:0.00414069,WP_069705903.1_fucose-binding_lectin_II_Burkholderia_seminalis:0.00415372):0.00412153):0.00418314):0.00415235):0.00000013,WP_027810156.1_fucose-binding_lectin_II_Burkholderia_cenocepacia:0.01247036):0.00000013,((WP_059485344.1_fucose-binding_lectin_II_Burkholderia_cepacia:0.00000013,WP_069254046.1_fucose-binding_lectin_II_Burkholderia_cepacia:0.00413719):0.02082798,(WP_124549780.1_fucose-binding_lectin_II_Burkholderia_cenocepacia:0.02508237,(WP_059786502.1_fucose-binding_lectin_II_Burkholderia_sp._NRF60-BP8:0.01653166,WP_059503717.1_fucose-binding_lectin_II_Burkholderia_sp._ABCPW_11:0.00423466):0.01685503):0.00421119):0.00000026):0.00832732,WP_060968064.1_fucose-binding_lectin_II_Burkholderia_anthina:0.01252467):0.00415300,(((WP_126368189.1_fucose-binding_lectin_II_Burkholderia_cenocepacia:0.00831691,WP_321859749.1_fucose-binding_lectin_II_Burkholderia_cenocepacia:0.00415664):0.00416839,WP_175976892.1_fucose-binding_lectin_II_Burkholderia_sp._BCC1047:0.00414462):0.00414611,(WP_175884115.1_fucose-binding_lectin_II_Burkholderia_sp._BCC0044:0.00416384,(WP_121858045.1_fucose-binding_lectin_II_Burkholderia_sp._Nafp2/4-1b:0.03098070,(WP_059685138.1_fucose-binding_lectin_II_Burkholderia_sp._FL-7-2-10-S1-D7:0.02599937,WP_060108738.1_fucose-binding_lectin_II_Burkholderia_territorii:0.01996939):0.01128672):0.02530019):0.00413640):0.00000013):0.02121292,((WP_301737512.1_fucose-binding_lectin_II_Burkholderia_sp._AU45388:0.00000016,WP_089468924.1_fucose-binding_lectin_II_Burkholderia_sp._AU16741:0.00825635):0.01239845,(WP_275921564.1_fucose-binding_lectin_II_Burkholderia_sola:0.02085591,('WP 175930325.1 MULTISPECIES: fucose-binding lectin II unclassified Burkholderia':0.01667402,(WP_124699989.1_fucose-binding_lectin_II_Burkholderia_cenocepacia:0.00827914,(WP_321903180.1_fucose-binding_lectin_II_Burkholderia_cenocepacia:0.01242839,WP_226210483.1_fucose-binding_lectin_II_Burkholderia_cenocepacia:0.00413011):0.00411295):0.00833057):0.00826498):0.00000013):0.00000013):0.00311116,WP_174385488.1_fucose-binding_lectin_II_Burkholderia_metallica:0.05865385):0.00518993,(WP_060352922.1_fucose-binding_lectin_II_Burkholderia_sp._MSMB1459WGS:0.00832134,((WP_309287094.1_fucose-binding_lectin_II_Burkholderia_sp.:0.00209643,WP_124454389.1_fucose-binding_lectin_II_Burkholderia_sp._Bp8992:0.00625940):0.02062794,(WP_282507989.1_fucose-binding_lectin_II_Burkholderia_cepacia:0.02957535,(WP_176048649.1_fucose-binding_lectin_II_Burkholderia_sp._BCC1644:0.00409978,WP_322087856.1_fucose-binding_lectin_II_Burkholderia_sp._BCC1999:0.00409519):0.00000013):0.00000022):0.01233061):0.00406619):0.07009563,(WP_174929912.1_fucose-binding_lectin_II_Burkholderia_lata:0.09696062,(WP_151065415.1_fucose-binding_lectin_II_Burkholderia_latens:0.01892916,(WP_124500009.1_fucose-binding_lectin_II_Burkholderia_sp._Bp9140:0.02319842,'WP 174956707.1 MULTISPECIES: fucose-binding lectin II Burkholderia':0.00551124):0.00481198):0.03502762):0.04519259):0.06072118,(WP_301768546.1_fucose-binding_lectin_II_Burkholderia_aenigmatica:0.04186027,(((QJY33135.1_hypothetical_protein_HND92_09155_Diaphorobacter_sp._JS3050:0.24133478,ABB13046.1_hypothetical_protein_Bcep18194_B2935_Burkholderia_lata:0.35065858):0.00000025,WP_236598095.1_fucose-binding_lectin_II_partial_Burkholderia_sp._E168m23:0.01345724):0.30195568,(WP_175780391.1_fucose-binding_lectin_II_Burkholderia_anthina:0.04882867,(WP_347064660.1_fucose-binding_lectin_II_Burkholderia_sp._RS02:0.00000018,('WP 072438505.1 MULTISPECIES: fucose-binding lectin II Burkholderia':0.05118596,WP_111020413.1_fucose-binding_lectin_II_Burkholderia_sp._JP2-270:0.02893008):0.02356743):0.06265095):0.01275303):0.06422663):0.05971880):0.01761345,((((((WP_128851004.1_fucose-binding_lectin_II_Burkholderia_catarinensis:0.02440336,WP_301805090.1_fucose-binding_lectin_II_Burkholderia_sp._AU45251:0.01310386):0.01213528,WP_321802938.1_fucose-binding_lectin_II_Burkholderia_sp._BCC1993:0.01742509):0.03766616,WP_175010770.1_fucose-binding_lectin_II_Burkholderia_lata:0.03199130):0.00000025,(WP_343726418.1_fucose-binding_lectin_II_Burkholderia_seminalis:0.04658741,(WP_175746322.1_fucose-binding_lectin_II_Burkholderia_ambifaria:0.01222675,WP_341391643.1_fucose-binding_lectin_II_partial_Burkholderia_contaminans:0.00991437):0.01175124):0.01334516):0.03139633,((WP_311010914.1_fucose-binding_lectin_II_Burkholderia_cenocepacia:0.01928590,WP_322082509.1_fucose-binding_lectin_II_Burkholderia_sp._BCC1972:0.02805626):0.05429499,((WP_105833639.1_fucose-binding_lectin_II_Burkholderia_ambifaria:0.03657736,WP_059477599.1_fucose-binding_lectin_II_Burkholderia_pseudomultivorans:0.04164099):0.01157816,(WP_124612895.1_fucose-binding_lectin_II_Burkholderia_sp._Bp9143:0.05042997,WP_322027413.1_fucose-binding_lectin_II_Burkholderia_sp._BCC1977:0.05230156):0.02138870):0.02269925):0.02691506):0.02193493,((((((((((((((((((((((WP_043178914.1_fucose-binding_lectin_II_Burkholderia_aenigmatica:0.00404691,WP_205823922.1_fucose-binding_lectin_II_Burkholderia_sp._Ac-20349:0.00000013):0.00814029,'WP 014900523.1 MULTISPECIES: fucose-binding lectin II Burkholderia':0.02449541):0.00813146,('WP 226207479.1 MULTISPECIES: fucose-binding lectin II unclassified Burkholderia':0.00000016,'WP 089448365.1 MULTISPECIES: fucose-binding lectin II Burkholderia':0.00406446):0.00407395):0.00000013,('WP 321796155.1 MULTISPECIES: fucose-binding lectin II unclassified Burkholderia':0.00405774,'WP 124487079.1 MULTISPECIES: fucose-binding lectin II unclassified Burkholderia':0.00000013):0.01218720):0.00814208,('WP 039344674.1 MULTISPECIES: fucose-binding lectin II Burkholderia':0.00000013,('WP 131931868.1 MULTISPECIES: fucose-binding lectin II Burkholderia':0.00406734,WP_071333725.1_fucose-binding_lectin_II_Burkholderia_contaminans:0.00406142):0.00000026):0.00000013):0.00819112,(WP_012365170.1_fucose-binding_lectin_II_Burkholderia_ambifaria:0.00000026,(('WP 138849844.1 MULTISPECIES: fucose-binding lectin II Burkholderia':0.00819589,WP_175733755.1_fucose-binding_lectin_II_Burkholderia_ambifaria:0.00408716):0.00409642,(WP_166724826.1_fucose-binding_lectin_II_Burkholderia_sp._Tr-862:0.00820213,(WP_175656904.1_fucose-binding_lectin_II_Burkholderia_ambifaria:0.00408331,(WP_175728104.1_fucose-binding_lectin_II_Burkholderia_ambifaria:0.00408350,WP_175707784.1_fucose-binding_lectin_II_Burkholderia_ambifaria:0.00000013):0.00000021):0.00409739):0.00816873):0.00409073):0.00818940):0.00403476,WP_174920229.1_fucose-binding_lectin_II_Burkholderia_metallica:0.01247388):0.00875736,(WP_310997465.1_fucose-binding_lectin_II_Burkholderia_pseudomultivorans:0.00000019,WP_060298574.1_fucose-binding_lectin_II_Burkholderia_pseudomultivorans:0.01351958):0.03609749):0.00798854,WP_174902477.1_fucose-binding_lectin_II_Burkholderia_pseudomultivorans:0.01452494):0.00602313,WP_059730152.1_fucose-binding_lectin_II_Burkholderia_cepacia:0.03332445):0.00440736,((WP_124661657.1_fucose-binding_lectin_II_Burkholderia_sp._Bp8998:0.03181968,'WP 174967967.1 MULTISPECIES: fucose-binding lectin II Burkholderia':0.01819975):0.01291679,((((WP_175801629.1_fucose-binding_lectin_II_Burkholderia_anthina:0.00408916,WP_098554552.1_fucose-binding_lectin_II_Burkholderia_sp._JKS000303:0.00000019):0.01415750,WP_207999753.1_fucose-binding_lectin_II_Burkholderia_anthina:0.01469870):0.03383930,WP_124547100.1_fucose-binding_lectin_II_Burkholderia_cepacia:0.01481595):0.01422693,((WP_059509903.1_fucose-binding_lectin_II_Burkholderia_diffusa:0.00819800,WP_059698754.1_fucose-binding_lectin_II_Burkholderia_sp._RF2-non_BP3:0.01687664):0.00000018,(WP_059447637.1_fucose-binding_lectin_II_Burkholderia_territorii:0.00000013,WP_124627693.1_fucose-binding_lectin_II_Burkholderia_sp._Bp9012:0.00822905):0.00411909):0.00826202):0.01038904):0.00995723):0.00000023,(('WP 027781954.1 MULTISPECIES: fucose-binding lectin II Burkholderia':0.01257171,WP_059792241.1_fucose-binding_lectin_II_Burkholderia_sp._MSMB1072:0.02545524):0.00810179,(WP_334053732.1_fucose-binding_lectin_II_partial_Burkholderia_cepacia:0.02360745,(WP_321956210.1_fucose-binding_lectin_II_Burkholderia_cenocepacia:0.00411864,(WP_226252404.1_fucose-binding_lectin_II_Burkholderia_seminalis:0.01247481,WP_034189647.1_fucose-binding_lectin_II_Burkholderia_seminalis:0.00000013):0.00826291):0.00000023):0.00827867):0.01678354):0.05806779,WP_047903680.1_fucose-binding_lectin_II_Burkholderia_pyrrocinia:0.03071262):0.03538443,(WP_321790951.1_fucose-binding_lectin_II_Burkholderia_pyrrocinia:0.08751014,('WP 175959747.1 MULTISPECIES: fucose-binding lectin II Burkholderia cepacia complex':0.02543605,(WP_122171019.1_fucose-binding_lectin_II_Burkholderia_stabilis:0.01936725,(WP_114181086.1_fucose-binding_lectin_II_Burkholderia_pyrrocinia:0.05583704,WP_105132046.1_fucose-binding_lectin_II_Burkholderia_sp._BE12:0.05540312):0.01366857):0.00581860):0.02506124):0.03442319):0.06291686,WP_048243047.1_fucose-binding_lectin_II_Burkholderia_cepacia:0.03722850):0.05245503,'WP 129516280.1 MULTISPECIES: fucose-binding lectin II Burkholderia':0.11193334):0.04141359,WP_193101742.1_fucose-binding_lectin_II_Burkholderia_sp._Z1:0.01047487):0.02763176,('WP 034181117.1 MULTISPECIES: fucose-binding lectin II Burkholderia':0.00572465,(WP_241302079.1_fucose-binding_lectin_II_Burkholderia_stabilis:0.03005439,'WP 089501008.1 MULTISPECIES: fucose-binding lectin II unclassified Burkholderia':0.02406368):0.03300555):0.01416988):0.01861391,'WP 096475709.1 MULTISPECIES: fucose-binding lectin II Burkholderia cepacia complex':0.00723943):0.00494025,WP_262543250.1_fucose-binding_lectin_II_Burkholderia_sp._S-53:0.00409672):0.00814969,(WP_204422238.1_fucose-binding_lectin_II_Burkholderia_sp._MS455:0.00410232,'WP 065503802.1 MULTISPECIES: fucose-binding lectin II Burkholderia cepacia complex':0.07239471):0.00443399):0.05245999,((((((((((MCA8455483.1_fucose-binding_lectin_II_Burkholderia_multivorans:0.00000017,WP_217091720.1_fucose-binding_lectin_II_Burkholderia_multivorans:0.00406645):0.00407467,WP_053298025.1_fucose-binding_lectin_II_Burkholderia_multivorans:0.00000019):0.00407552,(WP_217118766.1_fucose-binding_lectin_II_Burkholderia_multivorans:0.00407467,(MDN7446473.1_fucose-binding_lectin_II_Burkholderia_multivorans:0.00407329,WP_105774287.1_fucose-binding_lectin_II_Burkholderia_multivorans:0.00406871):0.00000015):0.00407031):0.00000020,(WP_035488022.1_fucose-binding_lectin_II_Burkholderia_multivorans:0.00000013,WP_217123206.1_fucose-binding_lectin_II_Burkholderia_multivorans:0.00407559):0.00407652):0.00000021,'WP 070556169.1 MULTISPECIES: fucose-binding lectin II Burkholderia':0.00408010):0.00000019,WP_105847743.1_fucose-binding_lectin_II_Burkholderia_multivorans:0.00812566):0.00000013,ENC7000349.1_fucose-binding_lectin_II_Burkholderia_multivorans:0.00408207):0.00767625,(EJO62080.1_fucose-binding_lectin_II_Burkholderia_multivorans_ATCC_BAA-247:0.11562962,EEE08735.1_fucose-binding_lectin_II_Burkholderia_multivorans_CGD2:0.09830247):0.03859317):0.02026545,(WP_065495750.1_fucose-binding_lectin_II_Burkholderia_sp._CCA53:0.00826276,(WP_105800161.1_fucose-binding_lectin_II_Burkholderia_multivorans:0.00820731,(WP_252477613.1_fucose-binding_lectin_II_Burkholderia_multivorans:0.01339989,((WP_105811130.1_fucose-binding_lectin_II_Burkholderia_multivorans:0.00406465,WP_105794393.1_fucose-binding_lectin_II_Burkholderia_multivorans:0.00000013):0.00407613,(WP_059940685.1_fucose-binding_lectin_II_Burkholderia_multivorans:0.00405318,(WP_035946182.1_fucose-binding_lectin_II_Burkholderia_multivorans:0.00000016,WP_175666830.1_fucose-binding_lectin_II_Burkholderia_multivorans:0.00407137):0.00000013):0.00404640):0.02411677):0.06428863):0.00390200):0.07388812):0.05982157,(((((((((((((((WP_175758394.1_fucose-binding_lectin_II_Burkholderia_ambifaria:0.00000013,WP_229062946.1_fucose-binding_lectin_II_Burkholderia_ambifaria:0.00409340):0.00000017,WP_212086759.1_fucose-binding_lectin_II_Burkholderia_ambifaria:0.00409107):0.00410042,WP_126226409.1_fucose-binding_lectin_II_Burkholderia_ambifaria:0.00000013):0.00409983,(WP_011660040.1_fucose-binding_lectin_II_Burkholderia_ambifaria:0.00000026,WP_175714329.1_fucose-binding_lectin_II_Burkholderia_ambifaria:0.00408880):0.00000013):0.00000013,WP_175668274.1_fucose-binding_lectin_II_Burkholderia_ambifaria:0.00410112):0.00403640,(WP_175791471.1_fucose-binding_lectin_II_Burkholderia_ambifaria:0.00410053,WP_175659841.1_fucose-binding_lectin_II_Burkholderia_ambifaria:0.00000013):0.00409833):0.00000013,((WP_175694293.1_fucose-binding_lectin_II_Burkholderia_ambifaria:0.00000013,WP_175709405.1_fucose-binding_lectin_II_Burkholderia_ambifaria:0.00410199):0.00411149,(WP_006749351.1_fucose-binding_lectin_II_Burkholderia_ambifaria:0.00409395,(WP_212051754.1_fucose-binding_lectin_II_Burkholderia_ambifaria:0.00821408,WP_175794007.1_fucose-binding_lectin_II_Burkholderia_ambifaria:0.00000016):0.00410018):0.00405250):0.00402960):0.00000018,((WP_165752353.1_fucose-binding_lectin_II_Burkholderia_ambifaria:0.00820099,WP_175697947.1_fucose-binding_lectin_II_Burkholderia_ambifaria:0.00825293):0.00819643,('WP 057926446.1 MULTISPECIES: fucose-binding lectin II Burkholderia':0.01224949,(WP_006756236.1_fucose-binding_lectin_II_Burkholderia_ambifaria:0.00822905,'WP 228908814.1 MULTISPECIES: fucose-binding lectin II unclassified Burkholderia':0.00000013):0.00000023):0.00803580):0.00000014):0.01207914,WP_041493407.1_fucose-binding_lectin_II_Burkholderia_lata:0.01227212):0.00000013,('WP 206143636.1 MULTISPECIES: fucose-binding lectin II Burkholderia':0.03884189,(WP_124606362.1_fucose-binding_lectin_II_Burkholderia_sp._Bp9142:0.01653073,WP_175922428.1_fucose-binding_lectin_II_Burkholderia_latens:0.02496272):0.00393287):0.00559517):0.00000013,(((WP_321923322.1_fucose-binding_lectin_II_Burkholderia_sp._BCC1998:0.00813531,'WP 321821002.1 MULTISPECIES: fucose-binding lectin II unclassified Burkholderia':0.00815543):0.00000019,WP_085038316.1_fucose-binding_lectin_II_Burkholderia_puraquae:0.00408042):0.00401422,('WP 124520908.1 MULTISPECIES: fucose-binding lectin II unclassified Burkholderia':0.00406638,(WP_257774359.1_fucose-binding_lectin_II_Burkholderia_sp._SCN-KJ:0.00407136,(WP_044845441.1_fucose-binding_lectin_II_Burkholderia_sp._USMB20:0.00406912,WP_124892946.1_fucose-binding_lectin_II_Burkholderia_sp._Bp9090:0.00406765):0.00000013):0.00000013):0.00000013):0.00401195):0.01071764,GLZ72349.1_hypothetical_protein_Bcon01_53940_Burkholderia_contaminans:0.24779531):0.00000018,('WP 069252823.1 MULTISPECIES: fucose-binding lectin II Burkholderia':0.00817526,WP_124818258.1_fucose-binding_lectin_II_Burkholderia_cepacia:0.00409076):0.00409478):0.00799585,(('WP 175026539.1 MULTISPECIES: fucose-binding lectin II Burkholderia':0.00409606,WP_226219556.1_fucose-binding_lectin_II_Burkholderia_sp._AU30198:0.01633452):0.00399745,(WP_069261056.1_fucose-binding_lectin_II_Burkholderia_metallica:0.00833069,(WP_226222469.1_fucose-binding_lectin_II_Burkholderia_contaminans:0.00407560,(WP_175839893.1_fucose-binding_lectin_II_Burkholderia_contaminans:0.00408365,(ELK6462949.1_fucose-binding_lectin_II_Burkholderia_contaminans:0.00817849,WP_122477269.1_fucose-binding_lectin_II_Burkholderia_contaminans:0.00407891):0.00000018):0.00000013):0.00612247):0.00613661):0.00000013):0.00000013,(((((((WP_059516229.1_fucose-binding_lectin_II_Burkholderia_pseudomultivorans:0.00408901,WP_040130611.1_fucose-binding_lectin_II_Burkholderia_pseudomultivorans:0.00408649):0.00000016,WP_060255327.1_fucose-binding_lectin_II_Burkholderia_pseudomultivorans:0.00408649):0.00404197,WP_009692843.1_fucose-binding_lectin_II_Burkholderia_pseudomultivorans:0.00410539):0.00405640,WP_311003558.1_fucose-binding_lectin_II_Burkholderia_pseudomultivorans:0.00406398):0.01710485,WP_089497954.1_fucose-binding_lectin_II_Burkholderia_sp._AU15512:0.03658247):0.01159043,WP_060247339.1_fucose-binding_lectin_II_Burkholderia_pseudomultivorans:0.01277855):0.00040089,((((((WP_175002386.1_fucose-binding_lectin_II_Burkholderia_lata:0.00819693,WP_174987822.1_fucose-binding_lectin_II_Burkholderia_lata:0.00818950):0.00000019,WP_174914343.1_fucose-binding_lectin_II_Burkholderia_lata:0.00409973):0.01213400,WP_237434108.1_fucose-binding_lectin_II_Burkholderia_aenigmatica:0.00000013):0.00806029,('WP 175222201.1 MULTISPECIES: fucose-binding lectin II Burkholderia':0.00819876,'WP 122949683.1 MULTISPECIES: fucose-binding lectin II Burkholderia cepacia complex':0.00409799):0.00000013):0.00811946,WP_205781903.1_fucose-binding_lectin_II_Burkholderia_sp._Ac-20344:0.00409639):0.00755264,(((((((((((((WP_074804630.1_fucose-binding_lectin_II_Burkholderia_cenocepacia:0.00413214,WP_212174856.1_fucose-binding_lectin_II_Burkholderia_cenocepacia:0.00000013):0.00413485,'WP 077219786.1 MULTISPECIES: fucose-binding lectin II Burkholderia cepacia complex':0.00000019):0.00413114,('WP 053525972.1 MULTISPECIES: fucose-binding lectin II Burkholderia cepacia complex':0.00000016,WP_175681895.1_fucose-binding_lectin_II_Burkholderia_cenocepacia:0.00413352):0.00000013):0.00413762,'WP 058902548.1 MULTISPECIES: fucose-binding lectin II Burkholderia':0.00413321):0.00414241,'WP 060212120.1 MULTISPECIES: fucose-binding lectin II Burkholderia':0.00000013):0.00000019,((WP_049029951.1_fucose-binding_lectin_II_Burkholderia_seminalis:0.00835024,'WP 124609160.1 MULTISPECIES: fucose-binding lectin II Burkholderia':0.00467732):0.00930077,(WP_124467177.1_fucose-binding_lectin_II_Burkholderia_cenocepacia:0.00000013,(WP_202755816.1_fucose-binding_lectin_II_Burkholderia_cenocepacia:0.01246426,'WP 175778126.1 MULTISPECIES: fucose-binding lectin II Burkholderia cepacia complex':0.00414862):0.00412396):0.00407870):0.00000017):0.00456014,'WP 011548596.1 MULTISPECIES: fucose-binding lectin II Burkholderia':0.00000013):0.00000015,('WP 258256075.1 MULTISPECIES: fucose-binding lectin II Burkholderia':0.00000015,(WP_060264297.1_fucose-binding_lectin_II_Burkholderia_cenocepacia:0.00414697,WP_069353106.1_fucose-binding_lectin_II_Burkholderia_cenocepacia:0.00413037):0.00413937):0.00412984):0.00000013,('WP 059574713.1 MULTISPECIES: fucose-binding lectin II Burkholderia':0.00828108,'WP 099318190.1 MULTISPECIES: fucose-binding lectin II Burkholderia':0.00000013):0.00827376):0.00456943,'WP 077178202.1 MULTISPECIES: fucose-binding lectin II Burkholderia':0.00000015):0.00456691,'WP 089437468.1 MULTISPECIES: fucose-binding lectin II unclassified Burkholderia':0.00000016):0.00917767,('WP 124594895.1 MULTISPECIES: fucose-binding lectin II unclassified Burkholderia':0.00461954,'WP 050017098.1 MULTISPECIES: fucose-binding lectin II Burkholderia':0.00000013):0.00455552):0.02360448,(WP_334043221.1_fucose-binding_lectin_II_Burkholderia_ambifaria:0.01161379,(WP_301848576.1_fucose-binding_lectin_II_Burkholderia_diffusa:0.00411439,(((((('WP 096500719.1 MULTISPECIES: fucose-binding lectin II Burkholderia':0.00000013,WP_175690990.1_fucose-binding_lectin_II_Burkholderia_anthina:0.02913082):0.00406570,'WP 124829694.1 MULTISPECIES: fucose-binding lectin II Burkholderia':0.00411294):0.03323160,WP_060172905.1_fucose-binding_lectin_II_Burkholderia_cepacia:0.00409732):0.02045474,(WP_060325920.1_fucose-binding_lectin_II_Burkholderia_diffusa:0.00824743,WP_059536174.1_fucose-binding_lectin_II_Burkholderia_diffusa:0.00000013):0.00000019):0.00000013,(WP_069226501.1_fucose-binding_lectin_II_Burkholderia_diffusa:0.00833625,(WP_059541076.1_fucose-binding_lectin_II_Burkholderia_diffusa:0.00822244,WP_059593649.1_fucose-binding_lectin_II_Burkholderia_diffusa:0.00411532):0.00000013):0.00000013):0.00811504,((('WP 059533653.1 MULTISPECIES: fucose-binding lectin II Burkholderia':0.00411825,'WP 175909821.1 MULTISPECIES: fucose-binding lectin II Burkholderia':0.00000013):0.00000016,WP_059464939.1_fucose-binding_lectin_II_Burkholderia_diffusa:0.00411825):0.00000026,((WP_151047135.1_fucose-binding_lectin_II_Burkholderia_diffusa:0.00412996,WP_059605202.1_fucose-binding_lectin_II_Burkholderia_sp._LA-2-3-30-S1-D2:0.00412814):0.00412934,(('WP 124903207.1 MULTISPECIES: fucose-binding lectin II Burkholderia':0.00000013,WP_175816268.1_fucose-binding_lectin_II_Burkholderia_diffusa:0.00412036):0.00000013,(WP_059945197.1_fucose-binding_lectin_II_Burkholderia_territorii:0.00412171,((WP_059508142.1_fucose-binding_lectin_II_Burkholderia_territorii:0.00412385,WP_059980325.1_fucose-binding_lectin_II_Burkholderia_territorii:0.00412186):0.00000013,(WP_060298751.1_fucose-binding_lectin_II_Burkholderia_territorii:0.00412756,(WP_059800594.1_fucose-binding_lectin_II_Burkholderia_territorii:0.00412186,(WP_063552533.1_fucose-binding_lectin_II_Burkholderia_territorii:0.00412133,(WP_060329062.1_fucose-binding_lectin_II_Burkholderia_territorii:0.00415799,WP_060023739.1_fucose-binding_lectin_II_Burkholderia_territorii:0.00412540):0.00000013):0.00000016):0.00000013):0.00000017):0.00000023):0.00412177):0.00000013):0.00412054):0.00000013):0.00000015):0.01313846):0.01016496):0.00446300):0.01817990):0.00919828):0.01321405):0.02124698):0.05758464):0.03741533):0.08240657):0.24014564):0.34290388):0.15208324):0.07655171):0.15433205,(((((((((((((((((((((((((((((((((((((((((((((((((((((((((MBN0189718.1_fucose-binding_lectin_LecB_Pseudomonas_aeruginosa:0.05788437,MBN0126993.1_fucose-binding_lectin_LecB_Pseudomonas_aeruginosa:0.00000021):0.00000025,MCB2690092.1_fucose-binding_lectin_LecB_Listeria_monocytogenes:0.00000018):0.00000025,WP_163208708.1_fucose-binding_lectin_LecB_partial_Citrobacter_freundii:0.00000024):0.10806556,WP_126550885.1_fucose-binding_lectin_LecB_partial_Pseudomonas_aeruginosa:0.00000014):0.00000024,MBG6495646.1_fucose-binding_lectin_II_Pseudomonas_aeruginosa:0.00800291):0.00000014,MBN0459397.1_fucose-binding_lectin_LecB_Pseudomonas_aeruginosa:0.00000020):0.00000021,QIB88512.1_fucose-binding_lectin_Pseudomonas_aeruginosa:0.00813993):0.00000026,HBO9591730.1_fucose-binding_lectin_Pseudomonas_aeruginosa:0.00812461):0.00000013,AAT49425.1_PA3361_partial_synthetic_construct:0.00000023):0.00000020,'WP 003098728.1 MULTISPECIES: fucose-binding lectin LecB Pseudomonas':0.00000013):0.00000019,HCL2770925.1_fucose-binding_lectin_LecB_Pseudomonas_aeruginosa_449A:0.00812461):0.00000018,HCF3892119.1_fucose-binding_lectin_LecB_Pseudomonas_aeruginosa:0.00817280):0.00000020,MDF5947246.1_fucose-binding_lectin_LecB_Pseudomonas_aeruginosa:0.00815540):0.00000023,WP_266267116.1_fucose-binding_lectin_LecB_Pseudomonas_aeruginosa:0.00814315):0.00000022,(WP_058170462.1_fucose-binding_lectin_LecB_Pseudomonas_aeruginosa:0.00812451,ALG63032.1_fucophilic_lectin_LecB_type-2_Pseudomonas_aeruginosa:0.00814448):0.00000025):0.00000026,(WP_128682101.1_fucose-binding_lectin_LecB_Pseudomonas_aeruginosa:0.00815110,WP_124187222.1_fucose-binding_lectin_LecB_Pseudomonas_aeruginosa:0.00815417):0.00000013):0.00000019,(ELT8142150.1_fucose-binding_lectin_LecB_Pseudomonas_aeruginosa:0.00816867,MBG4597942.1_fucose-binding_lectin_II_Pseudomonas_aeruginosa:0.00820504):0.00000014):0.00000026,WP_134315676.1_fucose-binding_lectin_LecB_Pseudomonas_aeruginosa:0.00814593):0.00000019,ELD6208519.1_fucose-binding_lectin_LecB_Pseudomonas_aeruginosa:0.00813595):0.00000013,MCO2280122.1_fucose-binding_lectin_Pseudomonas_aeruginosa:0.00814315):0.00000021,EMD0889516.1_fucose-binding_lectin_LecB_Pseudomonas_aeruginosa:0.00813818):0.00000022,'1OUR A Chain A LecB (PA-LII) in complex with mannose Pseudomonas aeruginosa':0.00000013):0.00000026,WP_134313559.1_fucose-binding_lectin_LecB_Pseudomonas_aeruginosa:0.00814315):0.00000013,MEB4848340.1_fucose-binding_lectin_LecB_Pseudomonas_aeruginosa:0.00814311):0.00000019,(WP_058875775.1_fucose-binding_lectin_LecB_Pseudomonas_aeruginosa:0.00000018,WP_134620754.1_fucose-binding_lectin_LecB_Pseudomonas_aeruginosa:0.00814487):0.00814315):0.00000013,((WP_125033447.1_fucose-binding_lectin_LecB_Pseudomonas_aeruginosa:0.00813588,MCO2460331.1_fucose-binding_lectin_Pseudomonas_aeruginosa:0.00814315):0.00000020,(MBN0795960.1_fucose-binding_lectin_LecB_Pseudomonas_aeruginosa:0.00000020,(WP_116818798.1_fucose-binding_lectin_LecB_Pseudomonas_aeruginosa:0.00000025,(WP_337153894.1_fucose-binding_lectin_II_Pseudomonas_aeruginosa:0.00000091,MBN0734379.1_fucose-binding_lectin_LecB_Pseudomonas_aeruginosa:0.00000026):0.02828767):0.00194272):0.00656225):0.00000013):0.00000013,(WP_134280594.1_fucose-binding_lectin_LecB_Pseudomonas_aeruginosa:0.00000020,HEJ5340164.1_fucose-binding_lectin_LecB_Pseudomonas_aeruginosa:0.01619814):0.00812461):0.00000013,WP_057389217.1_fucose-binding_lectin_LecB_Pseudomonas_aeruginosa:0.00814523):0.00000013,WP_171434531.1_fucose-binding_lectin_LecB_Pseudomonas_aeruginosa:0.00814523):0.00000026,HBO9479994.1_fucose-binding_lectin_Pseudomonas_aeruginosa:0.00814393):0.00000019,MCS7689435.1_fucose-binding_lectin_LecB_Pseudomonas_aeruginosa:0.00817300):0.00000017,MCO2317697.1_fucose-binding_lectin_Pseudomonas_aeruginosa:0.00814593):0.00000013,WP_034007766.1_fucose-binding_lectin_LecB_Pseudomonas_aeruginosa:0.00813595):0.00000013,WP_108110447.1_fucose-binding_lectin_LecB_Pseudomonas_aeruginosa:0.00814523):0.00000013,(HBP4921768.1_fucose-binding_lectin_Pseudomonas_aeruginosa:0.00722572,WP_061198022.1_fucose-binding_lectin_LecB_Pseudomonas_aeruginosa:0.00147594):0.00756883):0.00000013,MBH9324174.1_fucose-binding_lectin_LecB_Pseudomonas_aeruginosa:0.00815321):0.00000013,HBO0129951.1_fucose-binding_lectin_LecB_Pseudomonas_aeruginosa:0.00814659):0.00000013,MEB4929004.1_fucose-binding_lectin_LecB_Pseudomonas_aeruginosa:0.00815112):0.00000017,WP_134287456.1_fucose-binding_lectin_LecB_Pseudomonas_aeruginosa:0.00820447):0.00000022,MBH9411411.1_fucose-binding_lectin_LecB_Pseudomonas_aeruginosa:0.00818663):0.00000015,HBO9842165.1_fucose-binding_lectin_Pseudomonas_aeruginosa:0.00816173):0.00000015,2JDM_A_Chain_A_FUCOSE-BINDING_LECTIN_PA-IIL_Pseudomonas_aeruginosa:0.00816009):0.00000013,((MBI7155844.1_fucose-binding_lectin_LecB_Pseudomonas_aeruginosa:0.00000025,WP_349767796.1_fucose-binding_lectin_LecB_Pseudomonas_aeruginosa:0.00882088):0.00857043,(((WP_095396803.1_fucose-binding_lectin_LecB_Pseudomonas_aeruginosa:0.00815387,AWE97820.1_hypothetical_protein_CSC26_5270_Pseudomonas_aeruginosa:0.00837886):0.00000030,WP_150035470.1_fucose-binding_lectin_LecB_Pseudomonas_aeruginosa:0.00872191):0.00000013,(WP_034053262.1_fucose-binding_lectin_LecB_Pseudomonas_aeruginosa:0.00815869,(WP_049233417.1_fucose-binding_lectin_LecB_partial_Pseudomonas_aeruginosa:0.00000013,(WCY11014.1_fucose-binding_lectin_LecB_Pseudomonas_aeruginosa:0.00000024,HEP8233688.1_fucose-binding_lectin_LecB_Pseudomonas_aeruginosa:0.00817894):0.00414242):0.00400217):0.00000016):0.00000013):0.00000016):0.00000022,2JDU_A_Chain_A_FUCOSE-BINDING_LECTIN_PA-IIL_Pseudomonas_aeruginosa:0.00816699):0.00000013,(2JDP_A_Chain_A_FUCOSE-BINDING_LECTIN_PA-IIL_Pseudomonas_aeruginosa:0.00816009,(WP_003124313.1_fucose-binding_lectin_LecB_Pseudomonas_aeruginosa:0.00000019,WP_058132286.1_fucose-binding_lectin_LecB_Pseudomonas_aeruginosa:0.00815923):0.00815454):0.00000013):0.00000013,(WP_121394191.1_fucose-binding_lectin_LecB_Pseudomonas_aeruginosa:0.00813595,(EKU1303041.1_fucose-binding_lectin_LecB_Pseudomonas_aeruginosa:0.00815184,WP_080372418.1_fucose-binding_lectin_LecB_partial_Vibrio_parahaemolyticus:0.00000019):0.00000022):0.00000019):0.00916711,(MBN0126985.1_fucose-binding_lectin_LecB_Pseudomonas_aeruginosa:0.00000013,(((WP_124125416.1_fucose-binding_lectin_LecB_Pseudomonas_aeruginosa:0.00000020,WP_324271837.1_fucose-binding_lectin_LecB_Pseudomonas_aeruginosa:0.05949840):0.00000072,(MBN0646970.1_fucose-binding_lectin_LecB_Pseudomonas_aeruginosa:0.00000026,WP_240496866.1_fucose-binding_lectin_II_partial_Pseudomonas_aeruginosa:0.05864094):0.00000022):0.02524925,(((((('WP 012074888.1 MULTISPECIES: fucose-binding lectin LecB Pseudomonas aeruginosa group':0.00000021,4UT5_A_Chain_A_LECB_LECTIN_Pseudomonas_aeruginosa_PA7:0.00000013):0.00816121,'WP 034081967.1 MULTISPECIES: fucose-binding lectin LecB Pseudomonas aeruginosa group':0.00000016):0.00000019,'WP 053816901.1 MULTISPECIES: fucose-binding lectin LecB Pseudomonas aeruginosa group':0.00814694):0.00000014,('WP 058145632.1 MULTISPECIES: fucose-binding lectin LecB Pseudomonas aeruginosa group':0.00000018,AWE92879.1_hypothetical_protein_CSC28_1712_Pseudomonas_paraeruginosa:0.00841524):0.00851008):0.00000019,('WP 256157389.1 MULTISPECIES: fucose-binding lectin LecB Pseudomonas aeruginosa group':0.00815739,'WP 043098660.1 MULTISPECIES: fucose-binding lectin LecB Pseudomonas aeruginosa group':0.00817600):0.00814719):0.02614331,((WP_121327399.1_fucose-binding_lectin_LecB_Pseudomonas_aeruginosa:0.00708898,WP_333482525.1_fucose-binding_lectin_II_partial_Pseudomonas_aeruginosa:0.00000022):0.00068117,((('WP 023091501.1 MULTISPECIES: fucose-binding lectin II Pseudomonas':0.00000013,MBH9354869.1_fucose-binding_lectin_Pseudomonas_aeruginosa:0.01672840):0.00000015,WP_282498299.1_fucose-binding_lectin_II_Pseudomonas_aeruginosa:0.00845410):0.00823143,((((WP_023099352.1_fucose-binding_lectin_II_Pseudomonas_aeruginosa:0.00000013,ELQ9072900.1_fucose-binding_lectin_Pseudomonas_aeruginosa:0.00822284):0.00000013,WP_019486567.1_fucose-binding_lectin_II_Pseudomonas_aeruginosa:0.00825854):0.00000013,WP_126532412.1_fucose-binding_lectin_LecB_Pseudomonas_aeruginosa:0.00824110):0.00000016,((((((WP_262961418.1_fucose-binding_lectin_LecB_Pseudomonas_aeruginosa:0.00821366,WP_126550886.1_fucose-binding_lectin_LecB_Pseudomonas_aeruginosa:0.00000021):0.00822328,HCF5224397.1_fucose-binding_lectin_Pseudomonas_aeruginosa:0.00000013):0.00806175,WP_043511047.1_fucose-binding_lectin_II_Pseudomonas_aeruginosa:0.00000023):0.00807018,(MBG6672607.1_fucose-binding_lectin_Pseudomonas_aeruginosa:0.00822304,(ELY3882228.1_fucose-binding_lectin_Pseudomonas_aeruginosa:0.00821770,('WP 003091745.1 MULTISPECIES: fucose-binding lectin II Pseudomonas':0.00000022,MBG6540702.1_fucose-binding_lectin_Pseudomonas_aeruginosa:0.00822443):0.00000013):0.00000013):0.00000021):0.00000016,MBG4777322.1_fucose-binding_lectin_Pseudomonas_aeruginosa:0.02510205):0.00804643,((MDF5824354.1_fucose-binding_lectin_II_Pseudomonas_aeruginosa:0.00000018,AVK17281.1_hypothetical_protein_CSB90_5294_Pseudomonas_aeruginosa:0.00841346):0.00840987,(MDF5997113.1_fucose-binding_lectin_II_Pseudomonas_aeruginosa:0.01647423,(MBG4941297.1_fucose-binding_lectin_Pseudomonas_aeruginosa:0.00816940,(WP_058180476.1_fucose-binding_lectin_II_Pseudomonas_aeruginosa:0.00817385,('WP 003138256.1 MULTISPECIES: fucose-binding lectin II Pseudomonas':0.00000021,(5A6Q_A_Chain_A_FUCOSE-BINDING_LECTIN_PA-IIL_Pseudomonas_aeruginosa_UCBPP-PA14:0.00000013,(MDU3292312.1_fucose-binding_lectin_II_Pseudomonas_aeruginosa:0.00000020,(WP_241356990.1_fucose-binding_lectin_II_partial_Escherichia_coli:0.00983922,(MBN0301356.1_fucose-binding_lectin_Pseudomonas_aeruginosa:0.00000020,(WP_003124310.1_fucose-binding_lectin_II_partial_Pseudomonas_aeruginosa:0.00000015,(WP_343158570.1_fucose-binding_lectin_II_partial_Pseudomonas_aeruginosa:0.26379894,(MBN0926900.1_fucose-binding_lectin_Pseudomonas_aeruginosa:0.00000018,(VFT04608.1_fucose-binding_lectin_PA-IIL_Pseudomonas_aeruginosa:0.08279533,MBN0274035.1_fucose-binding_lectin_Pseudomonas_aeruginosa:0.00000025):0.12874653):0.00000025):0.21741797):0.00000022):0.01501260):0.03603981):0.02040481):0.00000020):0.00000013):0.00000018):0.00000019):0.00000015):0.00000013):0.00818213):0.00000013):0.04218692):0.01680437):0.05184517):0.00000022):0.00000013):0.00000025,RTU08286.1_fucose-binding_lectin_partial_Pseudomonas_aeruginosa:0.00000017):0.00000023,(MBN0259568.1_fucose-binding_lectin_LecB_Pseudomonas_aeruginosa:0.17946785,WP_216073956.1_fucose-binding_lectin_II_partial_Acinetobacter_baumannii:0.00000024):0.00000050):0.18121113,(WP_074296276.1_fucose-binding_lectin_II_Paraburkholderia_phenazinium:0.50631219,(((('WP 035555579.1 MULTISPECIES: fucose-binding lectin II Burkholderiaceae':0.02577790,WP_105508951.1_fucose-binding_lectin_II_Paraburkholderia_sp._BL21I4N1:0.00000013):0.00000013,WP_111935747.1_fucose-binding_lectin_II_Paraburkholderia_bryophila:0.01714499):0.09948475,(WP_094783093.1_fucose-binding_lectin_II_Paraburkholderia_ribeironis:0.01277116,WP_309235211.1_fucose-binding_lectin_II_Paraburkholderia_youngii:0.02183091):0.06593798):0.10501299,(((HCE7252394.1_fucose-binding_lectin_Pseudomonas_aeruginosa:0.00000016,CUV37749.1_protein_of_unknown_function_partial_Ralstonia_solanacearum:0.17156430):0.00000022,HCE6914845.1_fucose-binding_lectin_Pseudomonas_aeruginosa:0.00000023):0.63836251,(WP_016417761.1_fucose-binding_lectin_II_Litchfieldella_anticariensis:0.13735716,(WP_095648105.1_fucose-binding_lectin_II_Pseudomonas_indica:0.02327498,(WP_095597838.1_fucose-binding_lectin_II_Pseudomonas_sp._PIC25:0.00843606,WP_084339704.1_fucose-binding_lectin_II_Pseudomonas_indica:0.00000020):0.03902416):0.07374209):0.08303610):0.14042040):0.00000013):0.00000026):0.08875497,('WP 193035492.1 MULTISPECIES: fucose-binding lectin II Ralstonia solanacearum species complex':0.11864249,('CUV21399.1 putative sugar-binding lectin protein (fragment) Ralstonia solanacearum':0.01954208,(('WP 075462975.1 MULTISPECIES: fucose-binding lectin II Ralstonia solanacearum species complex':0.00845786,'WP 013210929.1 MULTISPECIES: fucose-binding lectin II Ralstonia solanacearum species complex':0.01695675):0.00000023,('WP 014615635.1 MULTISPECIES: fucose-binding lectin II Ralstonia solanacearum species complex':0.00000023,('WP 003263288.1 MULTISPECIES: fucose-binding lectin II Ralstonia solanacearum species complex':0.00844529,(1UQX_A_Chain_A_LECTIN_Ralstonia_solanacearum:0.00000013,('WP 003270632.1 MULTISPECIES: fucose-binding lectin II Ralstonia':0.00000013,OKA45484.1_fucose-binding_lectin_Ralstonia_solanacearum:0.00000015):0.00000013):0.00000013):0.00843083):0.04293494):0.04747447):0.02145785):0.06928861):0.08183715,(MEN9986341.1_hypothetical_protein_Pseudomonadota_bacterium:0.22717094,WP_074296275.1_fucose-binding_lectin_II_Paraburkholderia_phenazinium:0.36012359):0.06070936):0.06986827,(('WP 107800175.1 MULTISPECIES: fucose-binding lectin II Chromobacterium':0.00000021,'WP 019102018.1 MULTISPECIES: fucose-binding lectin II Chromobacterium':0.00849554):0.14693648,((WP_071113835.1_fucose-binding_lectin_II_Chromobacterium_sphagni:0.04165512,'WP 043577808.1 MULTISPECIES: fucose-binding lectin II Chromobacterium':0.11458549):0.09499704,(WP_103901390.1_fucose-binding_lectin_II_Chromobacterium_alticapitis:0.12618492,(WP_011135296.1_fucose-binding_lectin_II_Chromobacterium_violaceum:0.00000017,2BOI_A_Chain_A_CV-IIL_LECTIN_Chromobacterium_violaceum:0.00000022):0.05797912):0.05348791):0.06907086):0.07662952):0.05993963,(WP_128898766.1_fucose-binding_lectin_II_Dyella_sp._M7H15-1:0.60235990,(MBK7538164.1_hypothetical_protein_Myxococcales_bacterium:0.66497636,HEX4954319.1_hypothetical_protein_Thermoanaerobaculia_bacterium:0.62172999):0.47394940):0.06232373):0.08203329,(WP_090688425.1_fucose-binding_lectin_II_Paraburkholderia_phenazinium:0.30590128,WP_211256318.1_fucose-binding_lectin_II_Edaphobacter_aggregans:0.63319054):0.11157818):0.12897122,(QYD73724.1_fucose-binding_lectin_II_Paraburkholderia_edwinii:0.13674998,(WP_246641961.1_fucose-binding_lectin_II_Paraburkholderia_edwinii:0.10774291,('TDY52196.1 fucose-binding lectin II (PA-IIL) Paraburkholderia rhizosphaerae':0.23494935,WP_166676320.1_fucose-binding_lectin_II_Paraburkholderia_rhizosphaerae:0.15574202):0.27495066):0.32179485):0.79230287):0.10500062,(WP_310640382.1_LecA/PA-IL_family_lectin_Burkholderia_cenocepacia:0.51772905,(((((((((((((((((((((((((((((((('WP 175876699.1 MULTISPECIES: fucose-binding lectin II Burkholderia':0.00000014,WP_253196580.1_fucose-binding_lectin_II_Burkholderia_cenocepacia:0.00000025):0.00000024,WP_212075789.1_fucose-binding_lectin_II_Burkholderia_cenocepacia:0.00747575):0.07249596,WP_077239070.1_fucose-binding_lectin_II_partial_Burkholderia_cenocepacia:0.00000013):0.00000024,WP_310498986.1_fucose-binding_lectin_II_Burkholderia_cenocepacia:0.00000014):0.00000025,WP_288042190.1_fucose-binding_lectin_II_Burkholderia_sp.:0.00744180):0.00000025,'WP 006479996.1 MULTISPECIES: fucose-binding lectin II Burkholderia':0.00000013):0.00000024,(WP_125332513.1_fucose-binding_lectin_II_Burkholderia_cenocepacia:0.00000017,'WP 111441949.1 MULTISPECIES: fucose-binding lectin II Burkholderia':0.00741233):0.00743542):0.00000025,2WR9_A_Chain_A_LECTIN_Burkholderia_cenocepacia_J2315:0.00000016):0.00000025,(WP_059792242.1_fucose-binding_lectin_II_Burkholderia_sp._MSMB1072:0.00742016,('WP 059485343.1 MULTISPECIES: fucose-binding lectin II Burkholderia cepacia complex':0.00746956,(WP_321859751.1_fucose-binding_lectin_II_Burkholderia_cenocepacia:0.00743896,'WP 050017095.1 MULTISPECIES: fucose-binding lectin II Burkholderia':0.00000013):0.00000013):0.00000018):0.00751957):0.00000024,'WP 078041291.1 MULTISPECIES: fucose-binding lectin II Burkholderia cepacia complex':0.01488217):0.00000026,(WP_301761082.1_fucose-binding_lectin_II_Burkholderia_orbicola:0.13901274,WP_124549778.1_fucose-binding_lectin_II_Burkholderia_cenocepacia:0.00000013):0.02125206):0.00000016,'WP 060373318.1 MULTISPECIES: fucose-binding lectin II Burkholderia cepacia complex':0.00745173):0.00000021,('WP 059574709.1 MULTISPECIES: fucose-binding lectin II Burkholderia':0.00744972,WP_060314750.1_fucose-binding_lectin_II_Burkholderia_anthina:0.00000022):0.00745879):0.00000024,('WP 175778130.1 MULTISPECIES: fucose-binding lectin II Burkholderia cepacia complex':0.00000026,(WP_059827722.1_fucose-binding_lectin_II_Burkholderia_sp._MSMB1826:0.00751252,'WP 023474822.1 MULTISPECIES: fucose-binding lectin II Burkholderia':0.00000021):0.00748888):0.00747204):0.00000024,(((((WP_175889100.1_fucose-binding_lectin_II_Burkholderia_cepacia:0.00743190,'WP 021160613.1 MULTISPECIES: fucose-binding lectin II Burkholderia':0.00000020):0.00000013,WP_193093745.1_fucose-binding_lectin_II_Burkholderia_cepacia:0.00742104):0.00000026,WP_059811803.1_fucose-binding_lectin_II_Burkholderia_cepacia:0.00744307):0.00000018,WP_060304262.1_fucose-binding_lectin_II_Burkholderia_cepacia:0.00744745):0.00000026,((WP_226190617.1_fucose-binding_lectin_II_Burkholderia_cepacia:0.00745535,WP_175830978.1_fucose-binding_lectin_II_Burkholderia_cepacia:0.00000020):0.00744940,(WP_124533758.1_fucose-binding_lectin_II_Burkholderia_cepacia:0.00745827,(WP_321881283.1_fucose-binding_lectin_II_Burkholderia_cepacia:0.00744376,(WP_175860576.1_fucose-binding_lectin_II_Burkholderia_cepacia:0.00744354,('WP 174946493.1 MULTISPECIES: fucose-binding lectin II Burkholderia cepacia complex':0.00744432,('WP 027790003.1 MULTISPECIES: fucose-binding lectin II Burkholderia':0.00000013,'WP 069250531.1 MULTISPECIES: fucose-binding lectin II Burkholderia':0.00745022):0.00000013):0.00000013):0.00000013):0.00000013):0.00745245):0.00000026):0.00743378):0.00000026,('WP 072438133.1 MULTISPECIES: fucose-binding lectin II Burkholderia':0.01544078,(WP_310130441.1_fucose-binding_lectin_II_Burkholderia_ambifaria:0.00745206,(WP_124673650.1_fucose-binding_lectin_II_Burkholderia_cepacia:0.00743714,'WP 034181081.1 MULTISPECIES: fucose-binding lectin II Burkholderia':0.00000019):0.00000022):0.00000017):0.01483204):0.00000024,('WP 080324130.1 MULTISPECIES: fucose-binding lectin II Burkholderia cepacia complex':0.00000015,('WP 174385486.1 MULTISPECIES: fucose-binding lectin II Burkholderia':0.00753993,'WP 058902550.1 MULTISPECIES: fucose-binding lectin II Burkholderia':0.00000020):0.00744998):0.00745904):0.02469447,(WP_275921562.1_fucose-binding_lectin_II_Burkholderia_sola:0.00000013,(('WP 059685142.1 MULTISPECIES: fucose-binding lectin II Burkholderia':0.00748295,'WP 175930324.1 MULTISPECIES: fucose-binding lectin II Burkholderia':0.00000017):0.00746690,(WP_175884113.1_fucose-binding_lectin_II_Burkholderia_sp._BCC0044:0.00743651,(WP_175976890.1_fucose-binding_lectin_II_Burkholderia_sp._BCC1047:0.00000013,(WP_089468926.1_fucose-binding_lectin_II_Burkholderia_sp._AU16741:0.00741197,'WP 209939466.1 MULTISPECIES: fucose-binding lectin II unclassified Burkholderia':0.00000015):0.00743764):0.00000021):0.00745607):0.00000018):0.00756324):0.05129268,WP_009692844.1_fucose-binding_lectin_II_Burkholderia_pseudomultivorans:0.00000017):0.00000026,(WP_060335640.1_fucose-binding_lectin_II_Burkholderia_pseudomultivorans:0.00742339,WP_069244265.1_fucose-binding_lectin_II_Burkholderia_pseudomultivorans:0.00744906):0.00000021):0.02447007,(('WP 034205684.1 MULTISPECIES: fucose-binding lectin II Burkholderia':0.00741315,WP_059833828.1_fucose-binding_lectin_II_Burkholderia_sp._MSMB1835:0.00744989):0.00747747,(WP_060023373.1_fucose-binding_lectin_II_Burkholderia_territorii:0.00742834,WP_059768489.1_fucose-binding_lectin_II_Burkholderia_territorii:0.00000020):0.01487726):0.00000026):0.00000022,WP_060247309.1_fucose-binding_lectin_II_Burkholderia_pseudomultivorans:0.00000026):0.00000024,WP_059868163.1_fucose-binding_lectin_II_Burkholderia_territorii:0.03861540):0.00000021,WP_059730048.1_fucose-binding_lectin_II_partial_Burkholderia_cepacia:0.01046448):0.02526890,(((WP_226116706.1_fucose-binding_lectin_II_Burkholderia_sp._AU33545:0.00000014,WP_124901912.1_fucose-binding_lectin_II_Burkholderia_sp._Bp9004:0.00837517):0.00767935,WP_059599618.1_fucose-binding_lectin_II_Burkholderia_sp._LA-2-3-30-S1-D2:0.00765059):0.07264439,((((WP_212154081.1_fucose-binding_lectin_II_Burkholderia_dolosa:0.00000017,WP_212201399.1_fucose-binding_lectin_II_Burkholderia_dolosa:0.00761292):0.00000013,WP_176076278.1_fucose-binding_lectin_II_Burkholderia_dolosa:0.00749106):0.00000017,WP_222231829.1_fucose-binding_lectin_II_Burkholderia_dolosa:0.00747217):0.10863990,((WP_126242134.1_fucose-binding_lectin_II_Burkholderia_gladioli:0.00748540,WP_244102285.1_fucose-binding_lectin_II_Burkholderia_gladioli:0.06553159):0.00000017,(WP_025098602.1_fucose-binding_lectin_II_Burkholderia_sp._A1:0.00748644,('WP 105851485.1 MULTISPECIES: fucose-binding lectin II Burkholderia':0.00000019,WP_186207129.1_fucose-binding_lectin_II_Burkholderia_gladioli:0.00748139):0.00000019):0.00000013):0.06340332):0.01797242):0.00825957):0.00000020,(WP_321920227.1_fucose-binding_lectin_II_partial_Burkholderia_cepacia:0.02357605,WP_321920235.1_fucose-binding_lectin_II_partial_Burkholderia_cepacia:0.02400161):0.02412251):0.00000014,(('WP 124520903.1 MULTISPECIES: fucose-binding lectin II unclassified Burkholderia':0.00000021,'WP 124487078.1 MULTISPECIES: fucose-binding lectin II unclassified Burkholderia':0.00746704):0.02240952,(WP_121858046.1_fucose-binding_lectin_II_Burkholderia_sp._Nafp2/4-1b:0.01488522,((((('WP 006404505.1 MULTISPECIES: fucose-binding lectin II Burkholderia':0.00000013,WP_105762110.1_fucose-binding_lectin_II_Burkholderia_multivorans:0.00750062):0.00000020,WP_217085350.1_fucose-binding_lectin_II_Burkholderia_multivorans:0.00750062):0.00426700,WP_261539191.1_fucose-binding_lectin_II_Burkholderia_multivorans:0.00543973):0.00528724,WP_249468355.1_fucose-binding_lectin_II_Burkholderia_multivorans:0.00000013):0.03010995,(WP_069258982.1_fucose-binding_lectin_II_Burkholderia_metallica:0.01500755,((((((((((((WP_059508058.1_fucose-binding_lectin_II_Burkholderia_territorii:0.00000020,WP_244138220.1_fucose-binding_lectin_II_Burkholderia_territorii:0.18266966):0.00000022,WP_059542440.1_fucose-binding_lectin_II_Burkholderia_territorii:0.00744266):0.00000018,WP_060118843.1_fucose-binding_lectin_II_Burkholderia_territorii:0.00745219):0.00000024,WP_060108691.1_fucose-binding_lectin_II_Burkholderia_territorii:0.00748308):0.00000014,WP_059847032.1_fucose-binding_lectin_II_Burkholderia_territorii:0.00745966):0.00000024,(WP_060338200.1_fucose-binding_lectin_II_Burkholderia_territorii:0.00000013,WP_060329052.1_fucose-binding_lectin_II_Burkholderia_territorii:0.00746679):0.00744849):0.00000026,WP_059447542.1_fucose-binding_lectin_II_Burkholderia_territorii:0.00746746):0.01943930,('WP 096500717.1 MULTISPECIES: fucose-binding lectin II Burkholderia':0.00741512,('WP 098554553.1 MULTISPECIES: fucose-binding lectin II Burkholderia':0.00745513,(WP_175690991.1_fucose-binding_lectin_II_Burkholderia_anthina:0.00742044,'WP 124829693.1 MULTISPECIES: fucose-binding lectin II Burkholderia':0.00000015):0.00000020):0.00000018):0.00743478):0.01957807,WP_226150872.1_fucose-binding_lectin_II_Burkholderia_cepacia:0.00000013):0.00000022,WP_128851009.1_fucose-binding_lectin_II_Burkholderia_catarinensis:0.01495631):0.00000022,WP_321940207.1_fucose-binding_lectin_II_Burkholderia_cepacia:0.00750716):0.00000026,(((WP_006749352.1_fucose-binding_lectin_II_Burkholderia_ambifaria:0.00000013,WP_175672866.1_fucose-binding_lectin_II_Burkholderia_ambifaria:0.00742848):0.01359349,'WP 059604998.1 MULTISPECIES: fucose-binding lectin II Burkholderia':0.00679053):0.00207483,((((WP_175659840.1_fucose-binding_lectin_II_Burkholderia_ambifaria:0.00000016,WP_175740411.1_fucose-binding_lectin_II_Burkholderia_ambifaria:0.00747043):0.00748791,'WP 012365171.1 MULTISPECIES: fucose-binding lectin II Burkholderia':0.00000013):0.00747021,('WP 089501010.1 MULTISPECIES: fucose-binding lectin II unclassified Burkholderia':0.00747267,('WP 027781956.1 MULTISPECIES: fucose-binding lectin II Burkholderia':0.00000013,WP_114181084.1_fucose-binding_lectin_II_Burkholderia_pyrrocinia:0.00746099):0.00000013):0.00000026):0.00745935,(((('WP 044845439.1 MULTISPECIES: fucose-binding lectin II unclassified Burkholderia':0.00000016,WP_257774361.1_fucose-binding_lectin_II_Burkholderia_sp._SCN-KJ:0.00745301):0.00744315,'WP 124529316.1 MULTISPECIES: fucose-binding lectin II unclassified Burkholderia':0.00000013):0.00000023,'WP 059533655.1 MULTISPECIES: fucose-binding lectin II Burkholderia':0.00745534):0.00745030,((WP_124612896.1_fucose-binding_lectin_II_Burkholderia_sp._Bp9143:0.00745155,'WP 014900522.1 MULTISPECIES: fucose-binding lectin II Burkholderia':0.00000023):0.00744477,(WP_059509904.1_fucose-binding_lectin_II_Burkholderia_diffusa:0.00745633,('WP 057926312.1 MULTISPECIES: fucose-binding lectin II Burkholderia':0.00000019,(WP_124606360.1_fucose-binding_lectin_II_Burkholderia_sp._Bp9142:0.00000018,WP_124500007.1_fucose-binding_lectin_II_Burkholderia_sp._Bp9140:0.00750637):0.01492733):0.00000019):0.00000013):0.00000013):0.00000013):0.00000013):0.00744886):0.01924468):0.00000023):0.03902370):0.00000024):0.03946443):0.01524585,((((((((('WP 034189645.1 MULTISPECIES: fucose-binding lectin II Burkholderia':0.00749408,WP_200098747.1_fucose-binding_lectin_II_Burkholderia_seminalis:0.00000013):0.00000013,WP_175905540.1_fucose-binding_lectin_II_Burkholderia_seminalis:0.01504516):0.00748623,WP_226117972.1_fucose-binding_lectin_II_Burkholderia_contaminans:0.00000013):0.01506703,'WP 059237917.1 MULTISPECIES: fucose-binding lectin II Burkholderia':0.00000013):0.00000022,(WP_322082508.1_fucose-binding_lectin_II_Burkholderia_sp._BCC1972:0.00746372,WP_124454391.1_fucose-binding_lectin_II_Burkholderia_sp._Bp8992:0.00000013):0.01487861):0.00742078,'WP 282507987.1 MULTISPECIES: fucose-binding lectin II Burkholderia':0.00745671):0.00000020,(WP_175847741.1_fucose-binding_lectin_II_Burkholderia_arboris:0.00000013,'WP 222907858.1 MULTISPECIES: fucose-binding lectin II Burkholderia':0.00743625):0.00744346):0.01489281,WP_205782021.1_fucose-binding_lectin_II_Burkholderia_sp._Ac-20344:0.01481257):0.00000026,(WP_071333388.1_fucose-binding_lectin_II_Burkholderia_contaminans:0.01233971,(((((WP_175956808.1_fucose-binding_lectin_II_Burkholderia_sp._BCC0405:0.00749350,'WP 175965404.1 MULTISPECIES: fucose-binding lectin II unclassified Burkholderia':0.00000020):0.01502048,'WP 129516282.1 MULTISPECIES: fucose-binding lectin II Burkholderia':0.01493680):0.00000013,(WP_059730435.1_fucose-binding_lectin_II_Burkholderia_cepacia:0.00000013,WP_059523736.1_fucose-binding_lectin_II_Burkholderia_cepacia:0.00750076):0.00744632):0.00742398,(WP_069749592.1_fucose-binding_lectin_II_Burkholderia_stabilis:0.00742633,(WP_321790955.1_fucose-binding_lectin_II_Burkholderia_pyrrocinia:0.00741523,('WP 048243048.1 MULTISPECIES: fucose-binding lectin II Burkholderia':0.00000013,WP_176041675.1_fucose-binding_lectin_II_Burkholderia_stabilis:0.00741911):0.00000013):0.00000013):0.00742447):0.00000013,(WP_174981032.1_fucose-binding_lectin_II_Burkholderia_lata:0.01487006,('WP 039344247.1 MULTISPECIES: fucose-binding lectin II Burkholderia':0.01508810,(((('WP 124580488.1 MULTISPECIES: fucose-binding lectin II Burkholderia':0.00000013,'WP 046548975.1 MULTISPECIES: fucose-binding lectin II Burkholderia':0.00742987):0.00742920,'WP 011356523.1 MULTISPECIES: fucose-binding lectin II Burkholderia':0.00000025):0.00741205,WP_085038318.1_fucose-binding_lectin_II_Burkholderia_puraquae:0.00740548):0.00000020,('WP 174956708.1 MULTISPECIES: fucose-binding lectin II Burkholderia':0.00742295,('WP 047901918.1 MULTISPECIES: fucose-binding lectin II Burkholderia':0.00741619,('WP 078041233.1 MULTISPECIES: fucose-binding lectin II Burkholderia cepacia complex':0.00741222,('WP 043178912.1 MULTISPECIES: fucose-binding lectin II Burkholderia':0.00000021,WP_124493852.1_fucose-binding_lectin_II_Burkholderia_contaminans:0.00740987):0.00000017):0.00000013):0.00000015):0.00000019):0.00000026):0.00000019):0.00000015):0.00477349):0.00512731):0.01275698):0.00000025,WP_219766533.1_fucose-binding_lectin_II_partial_Pseudomonas_aeruginosa:0.01453805):0.16647577,((((WP_236669299.1_fucose-binding_lectin_II_Burkholderia_gladioli:0.00000022,WP_230686086.1_fucose-binding_lectin_II_Burkholderia_gladioli:0.01041799):0.01042358,WP_244132192.1_fucose-binding_lectin_II_Burkholderia_gladioli:0.00000013):0.01034054,WP_244128584.1_fucose-binding_lectin_II_Burkholderia_gladioli:0.01049139):0.02103936,(WP_301869059.1_fucose-binding_lectin_II_Burkholderia_gladioli:0.02229320,(((WP_241172506.1_fucose-binding_lectin_II_Burkholderia_gladioli:0.03215532,'WP 201758882.1 MULTISPECIES: fucose-binding lectin II Burkholderia':0.00000023):0.02186977,WP_244116566.1_fucose-binding_lectin_II_Burkholderia_gladioli:0.05437536):0.02115428,(((((((ATF87084.1_hypothetical_protein_CO712_07365_Burkholderia_gladioli_pv._gladioli:0.00000025,WP_267910801.1_fucose-binding_lectin_II_Burkholderia_gladioli:0.00818102):0.00000013,'WP 308729490.1 MULTISPECIES: fucose-binding lectin II Burkholderia':0.00000014):0.00000026,WP_334000960.1_fucose-binding_lectin_II_Burkholderia_gladioli:0.00990233):0.00000013,WP_227743005.1_fucose-binding_lectin_II_Burkholderia_gladioli:0.01042007):0.00789480,WP_233630601.1_fucose-binding_lectin_II_Burkholderia_gladioli:0.00000018):0.01594929,WP_341826455.1_fucose-binding_lectin_II_Burkholderia_gladioli:0.10518274):0.02453769,(WP_230676289.1_fucose-binding_lectin_II_Burkholderia_gladioli:0.00000020,(((NHH80355.1_hypothetical_protein_Burkholderia_gladioli:0.00000026,AEA59982.1_Fucose-binding_lectin_II_Burkholderia_gladioli_BSR3:0.01064137):0.00000015,WP_301765255.1_fucose-binding_lectin_II_Burkholderia_gladioli:0.01062755):0.00000022,(WP_279607664.1_fucose-binding_lectin_II_Burkholderia_gladioli:0.00000022,(WP_279608962.1_fucose-binding_lectin_II_Burkholderia_gladioli:0.01999386,(KKJ05748.1_hypothetical_protein_XF14_16950_Burkholderia_gladioli:0.07422194,((((WAG20937.1_hypothetical_protein_DX980_17845_Burkholderia_gladioli:0.00000015,POS08496.1_fucose-binding_lectin_Burkholderia_gladioli:0.02737498):0.03819877,MBU9323873.1_fucose-binding_lectin_II_Burkholderia_gladioli:0.00000013):0.03874619,AYQ87895.1_fucose-binding_lectin_Burkholderia_gladioli:0.03521568):0.00000018,(((KVM60015.1_hypothetical_protein_WJ59_30795_Burkholderia_gladioli:0.00000014,NBI48283.1_hypothetical_protein_Burkholderia_sp._ISTR5:0.00000019):0.01730030,KGE09511.1_hypothetical_protein_LA03_15400_Burkholderia_gladioli:0.00000013):0.00858709,(MBW5286065.1_fucose-binding_lectin_Burkholderia_gladioli:0.01748498,(PRG50946.1_hypothetical_protein_C6V06_20315_Burkholderia_gladioli:0.00877528,(ASD78660.1_hypothetical_protein_CEJ98_06305_Burkholderia_gladioli_pv._gladioli:0.00000013,(WP_036052061.1_fucose-binding_lectin_II_Burkholderia_gladioli:0.00000016,WP_223996341.1_fucose-binding_lectin_II_partial_Burkholderia_gladioli:0.21960752):0.00000025):0.00000024):0.00000019):0.00000023):0.00000026):0.01707327):0.01618199):0.00000021):0.01654418):0.00000020):0.00000022):0.00000022):0.06972530):0.00000026):0.55183253):0.04864143,(WP_059729318.1_fucose-binding_lectin_II_Burkholderia_cepacia:0.07190305,(ELK7720637.1_hypothetical_protein_Burkholderia_cenocepacia:0.02252803,(WP_347176317.1_fucose-binding_lectin_II_Burkholderia_cenocepacia:0.01068247,(WP_321956212.1_fucose-binding_lectin_II_Burkholderia_cenocepacia:0.00747545,(WP_212158417.1_fucose-binding_lectin_II_Burkholderia_cenocepacia:0.00749724,(WP_077178201.1_fucose-binding_lectin_II_Burkholderia_cenocepacia:0.00749238,('WP 023474824.1 MULTISPECIES: fucose-binding lectin II Burkholderia':0.00000013,'WP 059720927.1 MULTISPECIES: fucose-binding lectin II Burkholderia':0.00746145):0.00000022):0.00000020):0.00000018):0.00000023):0.00000013):0.06992874):0.10299418):0.19922106,(((WP_167053585.1_fucose-binding_lectin_II_Burkholderia_sp._Ax-1719:0.05386307,'WP 205980573.1 MULTISPECIES: fucose-binding lectin II unclassified Paraburkholderia':0.07841818):0.03082924,WP_310640380.1_fucose-binding_lectin_II_Burkholderia_cenocepacia:0.08223201):0.12543050,((((KKL42883.1_hypothetical_protein_WR31_09270_Burkholderia_contaminans_LMG_23361:0.00000025,WP_278649675.1_fucose-binding_lectin_II_Burkholderia_lata:0.25023057):0.00000025,WP_341401785.1_fucose-binding_lectin_II_partial_Burkholderia_contaminans:0.00000013):0.01753410,AOL09397.1_hypothetical_protein_WI95_31850_Burkholderia_contaminans:0.01062409):0.03044715,(((((((((((WP_175749305.1_fucose-binding_lectin_II_Burkholderia_pyrrocinia:0.00903196,WP_243567428.1_fucose-binding_lectin_II_Burkholderia_pyrrocinia:0.00000013):0.01815916,WP_235212532.1_fucose-binding_lectin_II_Burkholderia_pyrrocinia:0.00000013):0.00917362,(PQP18501.1_hypothetical_protein_C5615_13520_Burkholderia_cepacia:0.00910442,WP_258170521.1_fucose-binding_lectin_II_Burkholderia_cepacia:0.00000019):0.01836359):0.01639383,(WP_254640738.1_fucose-binding_lectin_II_Burkholderia_sp._GbtcB21:0.02303115,EKS9886173.1_hypothetical_protein_Burkholderia_pyrrocinia:0.00967017):0.01094969):0.01572267,AWV05277.1_hypothetical_protein_DM992_33845_Burkholderia_sp._JP2-270:0.10978410):0.02930978,((AOJ27363.1_hypothetical_protein_WJ12_20385_Burkholderia_seminalis:0.01579792,WP_322085437.1_fucose-binding_lectin_II_Burkholderia_sp._BCC1999:0.09190649):0.03581802,(MCA3870849.1_hypothetical_protein_Burkholderia_sp.:0.00000020,WP_287758679.1_fucose-binding_lectin_II_partial_Burkholderia_sp.:0.00000020):0.01729005):0.07549691):0.01763487,AKM05393.1_hypothetical_protein_ABD05_32935_Burkholderia_pyrrocinia:0.02136831):0.01588629,QVN23876.1_hypothetical_protein_JYG32_36135_Burkholderia_pyrrocinia:0.08587479):0.05132220,(KML43908.1_hypothetical_protein_VL15_37205_Burkholderia_cepacia:0.02186448,(WP_281426136.1_fucose-binding_lectin_II_Burkholderia_catarinensis:0.00000019,KAG8152810.1_hypothetical_protein_BFF94_015295_Burkholderia_catarinensis:0.00000024):0.26399634):0.04628470):0.02002429,(((KWE24686.1_hypothetical_protein_WL74_16470_Burkholderia_cepacia:0.00775673,KVS30474.1_hypothetical_protein_WK36_24820_Burkholderia_cepacia:0.00775765):0.00783927,KWC76389.1_hypothetical_protein_WL56_26280_Burkholderia_cepacia:0.00972279):0.00866906,(KWH48426.1_hypothetical_protein_WM00_25415_Burkholderia_cepacia:0.00768647,(KML22449.1_hypothetical_protein_VL00_01200_Burkholderia_cepacia:0.00000023,(KVQ46198.1_hypothetical_protein_WK03_14535_Burkholderia_cepacia:0.00773598,(KVA30905.1_hypothetical_protein_WI45_35830_Burkholderia_cepacia:0.00000018,(KVH66947.1_hypothetical_protein_WJ40_06490_Burkholderia_cepacia:0.00000013,(KVZ98950.1_hypothetical_protein_WL26_35015_Burkholderia_cepacia:0.01546421,(KVS56892.1_hypothetical_protein_WK40_28640_Burkholderia_cepacia:0.00000014,(KVF12605.1_hypothetical_protein_WJ06_32505_Burkholderia_cepacia:0.01565576,(KVX50214.1_hypothetical_protein_WL06_27465_Burkholderia_cepacia:0.00773606,(ALK23578.1_hypothetical_protein_APZ15_35325_Burkholderia_cepacia_ATCC_25416:0.00000020,(KWF85696.1_hypothetical_protein_WL94_19485_Burkholderia_cepacia:0.00776421,(KVH35510.1_hypothetical_protein_WS88_19310_Burkholderia_cepacia:0.05528751,KVH69792.1_hypothetical_protein_WJ42_32565_Burkholderia_cepacia:0.03197184):0.00000014):0.00780151):0.01578953):0.00788453):0.03146000):0.00005371):0.00775194):0.00773987):0.00853996):0.08155971):0.06137718):0.00000022):0.07821707):0.04229705,(((((((((((((WP_080288022.1_AidA/PixA_family_protein_Burkholderia_seminalis:0.00000013,WP_083286492.1_AidA/PixA_family_protein_Burkholderia_seminalis:0.00341257):0.00000013,WP_226229911.1_AidA/PixA_family_protein_Burkholderia_seminalis:0.00341087):0.00000013,('WP 124669431.1 MULTISPECIES: AidA/PixA family protein Burkholderia':0.00000020,WP_233622997.1_AidA/PixA_family_protein_Burkholderia_seminalis:0.00000013):0.01003465):0.00333189,(WP_301741756.1_AidA/PixA_family_protein_Burkholderia_seminalis:0.00340955,(WP_343726856.1_AidA/PixA_family_protein_Burkholderia_seminalis:0.00340759,(WP_226252614.1_AidA/PixA_family_protein_Burkholderia_seminalis:0.00000013,WP_124608321.1_AidA/PixA_family_protein_Burkholderia_seminalis:0.00341147):0.00000013):0.00000013):0.00000017):0.00333132,WP_226193823.1_AidA/PixA_family_protein_Burkholderia_seminalis:0.00000015):0.00485387,(WP_244135633.1_AidA/PixA_family_protein_Burkholderia_seminalis:0.00341128,(WP_301942894.1_AidA/PixA_family_protein_Burkholderia_seminalis:0.00000013,WP_226156357.1_AidA/PixA_family_protein_Burkholderia_seminalis:0.00340769):0.00341321):0.01254551):0.01891166,('WP 124448410.1 MULTISPECIES: AidA/PixA family protein unclassified Burkholderia':0.03095572,(WP_244137618.1_AidA/PixA_family_protein_Burkholderia_sp._BCC1644:0.00342939,WP_282511716.1_AidA/PixA_family_protein_Burkholderia_cepacia:0.02073054):0.00712026):0.01081333):0.01047012,WP_309288011.1_AidA/PixA_family_protein_Burkholderia_sp.:0.06506940):0.01049813,((WP_081052094.1_AidA/PixA_family_protein_Burkholderia_arboris:0.00000020,WP_226196043.1_AidA/PixA_family_protein_Burkholderia_arboris:0.00340489):0.00655159,(WP_244109977.1_AidA/PixA_family_protein_Burkholderia_arboris:0.00000020,(WP_262390365.1_AidA/PixA_family_protein_partial_Burkholderia_arboris:0.00000013,(WP_287836341.1_AidA/PixA_family_protein_partial_Burkholderia_sp.:0.00000013,'WP 226265450.1 MULTISPECIES: AidA/PixA family protein Burkholderia':0.00000013):0.00666064):0.00000017):0.01075590):0.03660265):0.05091907,(AOR73368.1_hypothetical_protein_BBJ41_33100_Burkholderia_stabilis:0.02423782,(WP_122172920.1_AidA/PixA_family_protein_Burkholderia_stabilis:0.00390961,(((WP_241293659.1_AidA/PixA_family_protein_Burkholderia_stabilis:0.00000013,MBK5044600.1_hypothetical_protein_Enterococcus_faecium:0.00000013):0.00672944,WP_241303516.1_AidA/PixA_family_protein_Burkholderia_stabilis:0.00689317):0.00336480,(WP_244138336.1_AidA/PixA_family_protein_Burkholderia_stabilis:0.00688467,(WP_244139878.1_AidA/PixA_family_protein_Burkholderia_stabilis:0.00000019,WP_083282088.1_AidA/PixA_family_protein_Burkholderia_stabilis:0.01034554):0.00000013):0.00000026):0.00289344):0.00625247):0.04039498):0.01832205,(WP_080971080.1_AidA/PixA_family_protein_Burkholderia_cepacia:0.03670614,(WP_129518241.1_AidA/PixA_family_protein_Burkholderia_stabilis:0.00118104,(WP_343491835.1_AidA/PixA_family_protein_Burkholderia_sp._GS2Y:0.00680215,WP_226800684.1_AidA/PixA_family_protein_Burkholderia_sp._Z1:0.00338011):0.00552481):0.03456795):0.06279895):0.05085955,((((RQR32787.1_hypothetical_protein_DIE23_15825_Burkholderia_sp._Bp9143:0.00000013,WP_260436077.1_AidA/PixA_family_protein_Burkholderia_sp._Bp9143:0.00000019):0.05489403,WP_322026113.1_AidA/PixA_family_protein_Burkholderia_sp._BCC1977:0.03683185):0.03670963,(WP_124496015.1_AidA/PixA_family_protein_Burkholderia_sp._Bp9140:0.00339314,WP_124605878.1_AidA/PixA_family_protein_Burkholderia_sp._Bp9142:0.00695392):0.08784217):0.08438458,((WP_096476120.1_AidA/PixA_family_protein_Burkholderia_stabilis:0.00000014,WP_342312435.1_AidA/PixA_family_protein_Burkholderia_pyrrocinia:0.01028816):0.04602978,(WP_321781969.1_AidA/PixA_family_protein_Burkholderia_pyrrocinia:0.02894449,(((((WP_083214530.1_AidA/PixA_family_protein_Burkholderia_stabilis:0.00000013,WP_082146325.1_AidA/PixA_family_protein_Burkholderia_pyrrocinia:0.00340665):0.00000018,GAU06630.1_inclusion_body_protein_Burkholderia_stabilis:0.00348804):0.00333153,WP_338642056.1_AidA/PixA_family_protein_Burkholderia_pyrrocinia:0.00000013):0.01007100,WP_262530429.1_AidA/PixA_family_protein_Burkholderia_sp._S-53:0.02770637):0.00848641,(((WP_239483158.1_AidA/PixA_family_protein_Burkholderia_sp._MS455:0.00342230,WP_347063650.1_AidA/PixA_family_protein_Burkholderia_sp._RS02:0.00341021):0.00333386,'WP 072439579.1 MULTISPECIES: AidA/PixA family protein Burkholderia':0.00000026):0.02582721,(WP_152857978.1_AidA/PixA_family_protein_Burkholderia_sp._BE17:0.01741556,(WP_263344087.1_AidA/PixA_family_protein_Burkholderia_sp._BKH01:0.00681402,(WP_254624486.1_AidA/PixA_family_protein_Burkholderia_diffusa:0.00340839,WP_244130825.1_AidA/PixA_family_protein_Burkholderia_pyrrocinia:0.00000013):0.00000013):0.00309450):0.01825170):0.02039345):0.00372857):0.02619022):0.02746603):0.02378141):0.03763994,((((((((((((((((WP_089476202.1_AidA/PixA_family_protein_Burkholderia_sp._AU6039:0.00343302,WP_206150384.1_AidA/PixA_family_protein_Burkholderia_sp._Tr-20390:0.00686252):0.00669336,'WP 244115370.1 MULTISPECIES: AidA/PixA family protein Burkholderia cepacia complex':0.00000013):0.01005742,WP_226204827.1_AidA/PixA_family_protein_Burkholderia_sp._AU38729:0.01370921):0.00000026,WP_089498746.1_AidA/PixA_family_protein_Burkholderia_sp._AU15512:0.00342336):0.00333892,WP_226274452.1_AidA/PixA_family_protein_Burkholderia_sp._AU31624:0.00000016):0.00333871,(WP_089433740.1_AidA/PixA_family_protein_Burkholderia_sp._AU31652:0.00000013,(WP_089429735.1_AidA/PixA_family_protein_Burkholderia_sp._HI2500:0.00342350,(WP_254600116.1_AidA/PixA_family_protein_Burkholderia_contaminans:0.00684233,WP_301776185.1_AidA/PixA_family_protein_Burkholderia_sp._AU45274:0.00000013):0.00342304):0.00334294):0.01680087):0.00000013,(WP_241022942.1_AidA/PixA_family_protein_Burkholderia_sp._Se-20373:0.00342450,(WP_124581127.1_AidA/PixA_family_protein_Burkholderia_contaminans:0.00000016,('WP 089464055.1 MULTISPECIES: AidA/PixA family protein Burkholderia':0.00344068,('WP 089444323.1 MULTISPECIES: AidA/PixA family protein Burkholderia':0.00000013,'WP 089459446.1 MULTISPECIES: AidA/PixA family protein Burkholderia':0.00343831):0.00000013):0.01008656):0.00000013):0.00668781):0.01676502,WP_083417862.1_AidA/PixA_family_protein_Burkholderia_contaminans:0.00684550):0.00000013,'WP 076841482.1 MULTISPECIES: AidA/PixA family protein Burkholderia':0.00000017):0.00334146,WP_341381220.1_AidA/PixA_family_protein_Burkholderia_contaminans:0.00000026):0.00624374,((WP_124617953.1_AidA/PixA_family_protein_Burkholderia_contaminans:0.01025135,WP_254605314.1_AidA/PixA_family_protein_Burkholderia_contaminans:0.01027590):0.00000013,(((WP_081421340.1_AidA/PixA_family_protein_Burkholderia_contaminans:0.00000017,WP_244117560.1_AidA/PixA_family_protein_Burkholderia_contaminans:0.00683083):0.00000013,WP_244117030.1_AidA/PixA_family_protein_Burkholderia_contaminans:0.00341891):0.00000013,((WP_244114184.1_AidA/PixA_family_protein_Burkholderia_contaminans:0.00000013,'WP 122477933.1 MULTISPECIES: AidA/PixA family protein Burkholderia':0.00340542):0.00332892,(WP_254606725.1_AidA/PixA_family_protein_Burkholderia_contaminans:0.00341070,WP_124647671.1_AidA/PixA_family_protein_Burkholderia_contaminans:0.00000013):0.00341108):0.00000013):0.00000013):0.01064929):0.00645206,(WP_226223595.1_AidA/PixA_family_protein_Burkholderia_contaminans:0.00686941,WP_226120391.1_AidA/PixA_family_protein_Burkholderia_contaminans:0.00000013):0.00675019):0.02046065,(((WP_254602234.1_AidA/PixA_family_protein_Burkholderia_lata:0.01363917,WP_241025429.1_AidA/PixA_family_protein_Burkholderia_sp._Ac-20384:0.00000013):0.00666448,WP_011349900.1_AidA/PixA_family_protein_Burkholderia_lata:0.00683715):0.00997497,(WP_254601464.1_AidA/PixA_family_protein_Burkholderia_lata:0.00683795,('WP 241011766.1 MULTISPECIES: AidA/PixA family protein unclassified Burkholderia':0.00000013,(WP_244132372.1_AidA/PixA_family_protein_Burkholderia_lata:0.00000017,WP_254603377.1_AidA/PixA_family_protein_Burkholderia_lata:0.00000022):0.00380418):0.00000013):0.02330099):0.02040699):0.00308943,(WP_254609339.1_AidA/PixA_family_protein_Burkholderia_lata:0.01732339,WP_254608400.1_AidA/PixA_family_protein_Burkholderia_lata:0.01378049):0.00350675):0.01008459,(WP_254597882.1_AidA/PixA_family_protein_Burkholderia_lata:0.02396758,WP_254609847.1_AidA/PixA_family_protein_Burkholderia_lata:0.01053524):0.00324687):0.01480490,((WP_075122882.1_AidA/PixA_family_protein_Burkholderia_paludis:0.00343776,'WP 081896738.1 MULTISPECIES: AidA/PixA family protein Burkholderia':0.00000013):0.07904193,((WP_166958232.1_AidA/PixA_family_protein_Burkholderia_sp._D-99:0.01035489,MBZ5788870.1_hypothetical_protein_Burkholderia_contaminans:0.00345547):0.01265187,(WP_254607992.1_AidA/PixA_family_protein_Burkholderia_lata:0.04644623,(((WP_081072039.1_AidA/PixA_family_protein_Burkholderia_cepacia:0.00000013,WP_081066763.1_AidA/PixA_family_protein_Burkholderia_cepacia:0.04083616):0.00000013,WP_081062323.1_AidA/PixA_family_protein_Burkholderia_cepacia:0.00347365):0.03861934,(WP_113044623.1_AidA/PixA_family_protein_Burkholderia_reimsis:0.00693501,(((((((WP_124842513.1_AidA/PixA_family_protein_Burkholderia_cepacia:0.00000013,WP_081079517.1_AidA/PixA_family_protein_Burkholderia_cepacia:0.00000013):0.00671024,WP_111997094.1_AidA/PixA_family_protein_Burkholderia_cepacia:0.00000013):0.00334228,WP_081058190.1_AidA/PixA_family_protein_Burkholderia_cepacia:0.00000013):0.00000015,(WP_081068540.1_AidA/PixA_family_protein_Burkholderia_cepacia:0.00000015,WP_081071769.1_AidA/PixA_family_protein_Burkholderia_cepacia:0.01031673):0.00669203):0.00333431,(WP_301853399.1_AidA/PixA_family_protein_Burkholderia_cepacia:0.00342012,(WP_226287604.1_AidA/PixA_family_protein_Burkholderia_cepacia:0.00684463,(WP_081072400.1_AidA/PixA_family_protein_Burkholderia_cepacia:0.00341394,(WP_081070063.1_AidA/PixA_family_protein_Burkholderia_cepacia:0.00342303,'WP 082163756.1 MULTISPECIES: AidA/PixA family protein Burkholderia':0.00000013):0.00000013):0.00000013):0.00000013):0.00000013):0.00000026,WP_258025514.1_AidA/PixA_family_protein_Burkholderia_sp._COPS:0.00682847):0.01687001,(((((((((WP_301824873.1_AidA/PixA_family_protein_Burkholderia_cepacia:0.00343731,WP_081078996.1_AidA/PixA_family_protein_Burkholderia_cepacia:0.00689379):0.00000026,WP_200059958.1_AidA/PixA_family_protein_Burkholderia_cepacia:0.00343569):0.00000013,WP_321880272.1_AidA/PixA_family_protein_Burkholderia_cepacia:0.00344703):0.00336979,(WP_226228942.1_AidA/PixA_family_protein_Burkholderia_cepacia:0.00344436,(WP_124544461.1_AidA/PixA_family_protein_Burkholderia_cepacia:0.00000013,WP_226113038.1_AidA/PixA_family_protein_Burkholderia_cepacia:0.00343704):0.00000013):0.00000013):0.00000013,(WP_081066315.1_AidA/PixA_family_protein_Burkholderia_cepacia:0.00690577,WP_334045601.1_AidA/PixA_family_protein_Burkholderia_cepacia:0.00000013):0.00335520):0.00000026,WP_333990409.1_AidA/PixA_family_protein_Burkholderia_cepacia:0.00689549):0.00335685,WP_226181261.1_AidA/PixA_family_protein_Burkholderia_cepacia:0.00688021):0.00000026,(WP_321939197.1_AidA/PixA_family_protein_Burkholderia_cepacia:0.00688273,(HDR9503059.1_hypothetical_protein_Burkholderia_cepacia:0.00686813,WP_081080688.1_AidA/PixA_family_protein_Burkholderia_cepacia:0.00342549):0.00344666):0.00343517):0.00335685,(WP_146253115.1_AidA/PixA_family_protein_Burkholderia_cepacia:0.01034006,((WP_222155007.1_AidA/PixA_family_protein_Burkholderia_cepacia:0.00343884,WP_081064860.1_AidA/PixA_family_protein_Burkholderia_cepacia:0.01035416):0.00336502,(((WP_226143526.1_AidA/PixA_family_protein_Burkholderia_cepacia:0.00343881,WP_081075944.1_AidA/PixA_family_protein_Burkholderia_cepacia:0.00344069):0.00000013,WP_301861464.1_AidA/PixA_family_protein_Burkholderia_cepacia:0.00343881):0.00343881,(((((WP_134319597.1_AidA/PixA_family_protein_Burkholderia_cepacia:0.00000026,WP_175899555.1_AidA/PixA_family_protein_Burkholderia_cepacia:0.00343784):0.00000026,(WP_081085552.1_AidA/PixA_family_protein_Burkholderia_cepacia:0.00343592,WP_226155971.1_AidA/PixA_family_protein_Burkholderia_cepacia:0.00000013):0.00335556):0.00000014,WP_322078872.1_AidA/PixA_family_protein_Burkholderia_cepacia:0.00344301):0.00000013,EMD9436494.1_hypothetical_protein_Burkholderia_cepacia:0.00686899):0.00336979,((((((WP_124535339.1_AidA/PixA_family_protein_Burkholderia_cepacia:0.00000016,WP_176098858.1_AidA/PixA_family_protein_Burkholderia_cepacia:0.00343254):0.00000013,WP_175864074.1_AidA/PixA_family_protein_Burkholderia_cepacia:0.00343421):0.00000013,WP_334034883.1_AidA/PixA_family_protein_Burkholderia_cepacia:0.00000013):0.00000026,WP_124815090.1_AidA/PixA_family_protein_Burkholderia_cepacia:0.00689056):0.00336836,((WP_153490831.1_AidA/PixA_family_protein_Burkholderia_cepacia:0.00343599,WP_272544393.1_AidA/PixA_family_protein_Burkholderia_cepacia:0.00000019):0.00343757,(WP_226160144.1_AidA/PixA_family_protein_Burkholderia_cepacia:0.00343750,(WP_233345150.1_AidA/PixA_family_protein_Burkholderia_cepacia:0.00343757,WP_081076421.1_AidA/PixA_family_protein_Burkholderia_cepacia:0.00343377):0.00000017):0.00000013):0.00000013):0.00335690,(WP_174391817.1_AidA/PixA_family_protein_Burkholderia_cepacia:0.00343918,(WP_174414810.1_AidA/PixA_family_protein_Burkholderia_cepacia:0.00344246,(WP_081084716.1_AidA/PixA_family_protein_Burkholderia_cepacia:0.00344023,(WP_226187043.1_AidA/PixA_family_protein_Burkholderia_cepacia:0.00343538,(WP_226151140.1_AidA/PixA_family_protein_Burkholderia_cepacia:0.00343881,('WP 111941271.1 MULTISPECIES: AidA/PixA family protein Burkholderia':0.00344099,((WP_321908534.1_AidA/PixA_family_protein_Burkholderia_cepacia:0.00000013,WP_081082830.1_AidA/PixA_family_protein_Burkholderia_cepacia:0.00344256):0.00000026,('WP 080981943.1 MULTISPECIES: AidA/PixA family protein Burkholderia':0.00000026,WP_176115175.1_AidA/PixA_family_protein_Burkholderia_cepacia:0.00344097):0.00335682):0.00000017):0.00000013):0.00000013):0.00000013):0.00000016):0.00000026):0.00000013):0.00000013):0.00000013):0.00000026):0.00000013):0.00000013):0.00337031):0.00328672):0.02002471):0.01466010):0.00647086):0.01000733):0.00648385):0.00000026):0.26112060):0.02554684):0.54783211):0.15466315):0.17572337):0.53528295):0.07812104):0.09228731,((WP_154566286.1_fucose-binding_lectin_II_Paraburkholderia_madseniana:0.04671577,HEY4298425.1_fucose-binding_lectin_II_Paraburkholderia_sp.:0.05310203):0.94310779,((((WP_171929569.1_fucose-binding_lectin_II_Paraburkholderia_madseniana:0.00000017,'SOE70044.1 Fucose-binding lectin II (PA-IIL) Burkholderia sp. OK233':0.00396103):0.04461188,TCG05705.1_hypothetical_protein_BZM27_31865_Paraburkholderia_steynii:0.01583360):0.47553808,(WP_310118643.1_fucose-binding_lectin_II_Paraburkholderia_terricola:0.20768834,WP_114162041.1_fucose-binding_lectin_II_Paraburkholderia_terricola:0.09411606):0.28125460):0.43137016,((((WP_161553681.1_fucose-binding_lectin_II_Paraburkholderia_terricola:0.00589531,WP_083085438.1_fucose-binding_lectin_II_Paraburkholderia_terricola:0.00000013):0.19931800,WP_244744505.1_fucose-binding_lectin_II_Paraburkholderia_terricola:0.10706516):0.11172632,AXE94142.1_hypothetical_protein_CUJ90_04055_Paraburkholderia_terricola:0.06379483):0.85055810,(WP_212200155.1_fucose-binding_lectin_II_Burkholderia_dolosa:0.21526565,(WP_306716581.1_fucose-binding_lectin_II_Burkholderia_dolosa:0.27263189,(ETP62762.1_fucose-binding_lectin_PA-IIL_Burkholderia_dolosa_PC543:0.07877508,(AYZ95173.1_hypothetical_protein_EGY28_09135_Burkholderia_dolosa:0.03222819,(WP_176075008.1_fucose-binding_lectin_II_Burkholderia_dolosa:0.02225558,'WP 158380435.1 MULTISPECIES: fucose-binding lectin II Burkholderia':0.00000019):0.02230205):0.06098993):0.22231170):0.21446598):0.80588537):0.22062287):0.16179569):0.16387169):0.12119854,(WVR21191.1_PAV3_protein_partial_synthetic_construct:2.58478633,(((((((((((WP_310642959.1_fucose-binding_lectin_II_Burkholderia_cenocepacia:0.00488111,ELK7720636.1_hypothetical_protein_Burkholderia_cenocepacia:0.09859158):0.00000013,WP_212231548.1_fucose-binding_lectin_II_Burkholderia_cenocepacia:0.00243688):0.00350530,(WP_221622648.1_fucose-binding_lectin_II_Burkholderia_cenocepacia:0.00975452,(WP_023474825.1_Photopexin_A_Burkholderia_cenocepacia:0.00734070,WP_241332089.1_fucose-binding_lectin_II_Burkholderia_cenocepacia:0.00490966):0.00000013):0.01732306):0.00604219,WP_301816548.1_fucose-binding_lectin_II_Burkholderia_orbicola:0.00000013):0.01887994,'WP 196433063.1 MULTISPECIES: fucose-binding lectin II Burkholderia':0.00982513):0.02154322,WP_321928663.1_fucose-binding_lectin_II_Burkholderia_cenocepacia:0.00720469):0.06642423,WP_200161262.1_fucose-binding_lectin_II_Burkholderia_orbicola:0.01192938):0.00000020,(WP_311010911.1_fucose-binding_lectin_II_Burkholderia_cenocepacia:0.00490594,('WP 196446015.1 MULTISPECIES: fucose-binding lectin II Burkholderia':0.01747537,(WP_321903182.1_fucose-binding_lectin_II_Burkholderia_cenocepacia:0.00245086,('WP 277562565.1 MULTISPECIES: fucose-binding lectin II Burkholderia':0.00245032,WP_218673159.1_fucose-binding_lectin_II_Burkholderia_cenocepacia:0.00244851):0.00000013):0.00000014):0.00000013):0.00502637):0.05248160,WP_220124839.1_fucose-binding_lectin_II_Burkholderia_cenocepacia:0.14079868):0.28019954,WP_196485488.1_fucose-binding_lectin_II_Burkholderia_cepacia:0.39292486):2.15833155,((NRO98472.1_fucose-binding_lectin_Paraburkholderia_sp._NMBU_R16:0.00000016,WP_254367079.1_fucose-binding_lectin_II_Paraburkholderia_sp._NMBU_R16:0.05163120):0.37059088,((((WP_212179136.1_fucose-binding_lectin_II_Burkholderia_dolosa:0.02804362,WP_212154250.1_fucose-binding_lectin_II_Burkholderia_dolosa:0.01724271):0.02408566,'WP 035973796.1 MULTISPECIES: fucose-binding lectin II Burkholderia':0.16676524):0.15133843,(EAY70215.1_hypothetical_protein_BDAG_03005_Burkholderia_dolosa_AU0158:0.07915476,WP_212218541.1_fucose-binding_lectin_II_Burkholderia_dolosa:0.16651537):0.09225935):0.84348180,(WP_306716579.1_fucose-binding_lectin_II_Burkholderia_dolosa:0.03247999,('WP 146187091.1 MULTISPECIES: fucose-binding lectin II Burkholderia':0.00918899,(((((WP_176075007.1_fucose-binding_lectin_II_Burkholderia_dolosa:0.00000013,MBR8299341.1_hypothetical_protein_Burkholderia_dolosa:0.00000013):0.00265720,WP_212153385.1_fucose-binding_lectin_II_Burkholderia_dolosa:0.00534662):0.03536445,WP_212200154.1_fucose-binding_lectin_II_Burkholderia_dolosa:0.00199528):0.01146944,(AJY10620.1_fucose-binding_lectin_II_family_protein_Burkholderia_dolosa_AU0158:0.00000013,WP_081293682.1_fucose-binding_lectin_II_Burkholderia_dolosa:0.00000013):0.01907335):0.01281201,(ETP62763.1_fucose-binding_lectin_PA-IIL_Burkholderia_dolosa_PC543:0.00000021,((PRE47043.1_hypothetical_protein_C6P87_19050_Burkholderia_sp._AU12872:0.00000020,WP_133168019.1_fucose-binding_lectin_II_Burkholderia_sp._AU12872:0.00000013):0.00000017,(WP_190274983.1_fucose-binding_lectin_II_Burkholderia_dolosa:0.00000013,(WP_222228766.1_fucose-binding_lectin_II_Burkholderia_dolosa:0.03603333,(PUA76974.1_hypothetical_protein_DB771_09855_Burkholderia_sp._AU29985:0.00000013,VWB66060.1_fucose-binding_lectin_II_Burkholderia_dolosa:0.05712296):0.00532069):0.01434794):0.01108108):0.05146616):0.00355618):0.00000025):0.10981145):0.70493233):0.04598997):0.44915053):0.00000031):0.13902586):0.30843939,((WP_150652917.1_LecA/PA-IL_family_lectin_Pseudomonas_fluorescens:0.36491015,WP_262768556.1_LecA/PA-IL_family_lectin_Enterobacter_asburiae:0.50944144):0.71474589,(KYF69976.1_hypothetical_protein_BE11_40500_Sorangium_cellulosum:0.07360730,(KYF71931.1_hypothetical_protein_BE15_03935_Sorangium_cellulosum:0.00000019,WP_081426255.1_fucose-binding_lectin_II_Sorangium_cellulosum:0.00000018):0.08045425):1.15456296):0.00000025,(WP_331992992.1_fucose-binding_lectin_II_Dyella_sp.:1.09480965,((((((((((((('WP 113043516.1 MULTISPECIES: fucose-binding lectin II Photorhabdus':0.00325653,WP_228903113.1_fucose-binding_lectin_II_Photorhabdus_bodei:0.00653191):0.00323632,(WP_271867185.1_fucose-binding_lectin_II_Photorhabdus_bodei:0.00324916,WP_271859599.1_fucose-binding_lectin_II_Photorhabdus_bodei:0.00324737):0.00000013):0.00649429,(WP_112896697.1_fucose-binding_lectin_II_Photorhabdus_bodei:0.00325668,'WP 112878047.1 MULTISPECIES: fucose-binding lectin II Photorhabdus':0.00000013):0.00970686):0.00974825,(WP_051560884.1_fucose-binding_lectin_II_Photorhabdus_aegyptia:0.02301216,(WP_214040566.1_fucose-binding_lectin_II_Photorhabdus_akhurstii:0.00000013,(WP_217470384.1_fucose-binding_lectin_II_Photorhabdus_akhurstii:0.01380829,(WP_065391699.1_fucose-binding_lectin_II_Photorhabdus_namnaonensis:0.02271746,(WP_046394758.1_fucose-binding_lectin_II_Photorhabdus_hindustanensis:0.00985901,WP_214069667.1_fucose-binding_lectin_II_Photorhabdus_hainanensis:0.01976747):0.00478107):0.00309255):0.00561100):0.00687393):0.00687643):0.00681839,(WP_323835823.1_fucose-binding_lectin_II_Photorhabdus_sp._CRI-LC:0.04026388,('WP 011148331.1 MULTISPECIES: fucose-binding lectin II Photorhabdus':0.00000013,(WP_109791845.1_fucose-binding_lectin_II_Photorhabdus_laumondii:0.00000016,(WP_113026801.1_fucose-binding_lectin_II_Photorhabdus_laumondii:0.00652051,((WP_289991845.1_fucose-binding_lectin_II_Photorhabdus_laumondii:0.01659210,WP_165577179.1_fucose-binding_lectin_II_Photorhabdus_sp._RW14-46:0.00322091):0.01664744,(WP_058589809.1_fucose-binding_lectin_II_Photorhabdus_laumondii:0.00000013,'WP 113049826.1 MULTISPECIES: fucose-binding lectin II Photorhabdus':0.00000013):0.00000013):0.00000015):0.00323902):0.00323891):0.01305007):0.00983744):0.00362095,(WP_049584536.1_fucose-binding_lectin_II_Photorhabdus_luminescens:0.00971589,(((WP_265381056.1_fucose-binding_lectin_II_Photorhabdus_aballayi:0.00659566,WP_214055299.1_fucose-binding_lectin_II_Photorhabdus_caribbeanensis:0.02284854):0.00509321,WP_225815556.1_fucose-binding_lectin_II_Photorhabdus_antumapuensis:0.02289575):0.00477340,((WP_081861910.1_fucose-binding_lectin_II_Photorhabdus_australis:0.25914892,WP_139654619.1_fucose-binding_lectin_II_Photorhabdus_luminescens:0.03239573):0.05983906,((WP_341499128.1_fucose-binding_lectin_II_Photorhabdus_sp._P32:0.01985524,WP_118985885.1_fucose-binding_lectin_II_Photorhabdus_sp._CRCIA-P01:0.01933680):0.08796318,(WP_132347599.1_fucose-binding_lectin_II_Photorhabdus_luminescens:0.01624947,(WP_265514889.1_fucose-binding_lectin_II_Photorhabdus_luminescens:0.00651332,WP_088371181.1_fucose-binding_lectin_II_Photorhabdus_luminescens:0.00323678):0.00000013):0.00000013):0.00358526):0.00000017):0.00343698):0.03441153):0.00722179,WP_214090322.1_fucose-binding_lectin_II_Photorhabdus_noenieputensis:0.02935054):0.07574157,WP_229001668.1_fucose-binding_lectin_II_Photorhabdus_aegyptia:0.34592589):0.46587305,(((WP_228939865.1_fucose-binding_lectin_II_Photorhabdus_thracensis:0.06091914,WP_046975004.1_fucose-binding_lectin_II_Photorhabdus_thracensis:0.04834219):0.17131578,WP_133816298.1_fucose-binding_lectin_II_Photorhabdus_tasmaniensis:0.08205523):0.10846476,((WP_214055300.1_fucose-binding_lectin_II_Photorhabdus_caribbeanensis:0.11185636,WP_214090323.1_fucose-binding_lectin_II_Photorhabdus_noenieputensis:0.26037189):0.29805875,(WP_323835821.1_fucose-binding_lectin_II_Photorhabdus_sp._CRI-LC:0.18968011,(WP_341499129.1_fucose-binding_lectin_II_Photorhabdus_sp._P32:0.04098514,WP_225815557.1_fucose-binding_lectin_II_Photorhabdus_antumapuensis:0.07916296):0.11559219):0.07788504):0.08126740):0.26820045):0.35009129,((((((((('WP 112872172.1 MULTISPECIES: fucose-binding lectin II Photorhabdus':0.00638579,WP_271867582.1_fucose-binding_lectin_II_Photorhabdus_bodei:0.01287037):0.00000017,'WP 036780427.1 MULTISPECIES: fucose-binding lectin II Photorhabdus':0.01922615):0.04784436,WP_271859508.1_fucose-binding_lectin_II_Photorhabdus_bodei:0.01279317):0.00000015,WP_262981236.1_fucose-binding_lectin_II_Photorhabdus_kleinii:0.00957362):0.00320349,WP_113026806.1_fucose-binding_lectin_II_Photorhabdus_laumondii:0.00638975):0.00341803,WP_214089663.1_fucose-binding_lectin_II_Photorhabdus_noenieputensis:0.11710211):0.05347689,(WP_112896691.1_fucose-binding_lectin_II_Photorhabdus_bodei:0.00377356,('WP 011148336.1 MULTISPECIES: fucose-binding lectin II Photorhabdus':0.00322911,WP_228902022.1_fucose-binding_lectin_II_Photorhabdus_bodei:0.01601332):0.06415438):0.14988532):0.04611515,WP_118985891.1_fucose-binding_lectin_II_Photorhabdus_sp._CRCIA-P01:0.12261497):0.28504422,((WP_265380281.1_fucose-binding_lectin_II_Photorhabdus_aballayi:0.03450929,WP_225815552.1_fucose-binding_lectin_II_Photorhabdus_antumapuensis:0.07862212):0.02843926,((((WP_172908351.1_fucose-binding_lectin_II_Photorhabdus_heterorhabditis:0.00000055,WP_276204148.1_fucose-binding_lectin_II_Photorhabdus_australis:0.32604221):0.01976538,WP_166310499.1_fucose-binding_lectin_II_Photorhabdus_cinerea:0.10888960):0.05606678,WP_088371185.1_fucose-binding_lectin_II_Photorhabdus_luminescens:0.02377087):0.01017061,(WP_139654624.1_fucose-binding_lectin_II_Photorhabdus_luminescens:0.03531146,((WP_214040571.1_fucose-binding_lectin_II_Photorhabdus_akhurstii:0.00968679,WP_214055359.1_fucose-binding_lectin_II_Photorhabdus_caribbeanensis:0.07200799):0.00958653,(WP_323835831.1_fucose-binding_lectin_II_Photorhabdus_sp._CRI-LC:0.00316640,('WP 112878050.1 MULTISPECIES: fucose-binding lectin II unclassified Photorhabdus':0.00315853,'WP 113044128.1 MULTISPECIES: fucose-binding lectin II Photorhabdus':0.00950520):0.00000021):0.00336757):0.01606075):0.06047508):0.04822428):0.12412747):0.53253448):0.18548397,(WP_243465090.1_fucose-binding_lectin_II_Photorhabdus_temperata:0.52543477,(WP_324251616.1_fucose-binding_lectin_II_Photorhabdus_bodei:0.26988432,MCC8466956.1_fucose-binding_lectin_II_Photorhabdus_bodei:0.18090166):0.19143721):0.26754518):0.08937528,(WP_338089240.1_fucose-binding_lectin_II_Photorhabdus_khanii:0.04214629,(WP_152963777.1_fucose-binding_lectin_II_Photorhabdus_khanii:0.00830390,WP_081738181.1_fucose-binding_lectin_II_Photorhabdus_khanii:0.03276473):0.04500686):0.21297261):0.28690808,((((WP_199635180.1_fucose-binding_lectin_II_Serratia_sp._PAMC26656:0.04097033,'WP 013812246.1 MULTISPECIES: fucose-binding lectin II Serratia':0.02523740):0.69215128,WP_119803556.1_fucose-binding_lectin_II_Serratia_inhibens:0.57563875):0.35821665,(WP_331992993.1_fucose-binding_lectin_II_Dyella_sp.:1.22474709,WP_239044338.1_fucose-binding_lectin_II_Serratia_marcescens:0.34841627):0.15784444):0.36937000,((((((('WP 021587529.1 MULTISPECIES: fucose-binding lectin II Brucella/Ochrobactrum group':0.00000026,WP_241084617.1_fucose-binding_lectin_II_Brucella_ciceri:0.00289003):0.00259653,WP_313014924.1_fucose-binding_lectin_II_Brucella_intermedia:0.05394184):0.03488077,WP_176588060.1_fucose-binding_lectin_II_Brucella_intermedia:0.00000023):0.17959732,(WP_176073743.1_fucose-binding_lectin_II_Brucella_intermedia:0.03332259,WP_273784708.1_fucose-binding_lectin_II_Brucella_intermedia:0.18033590):0.05179859):0.23969117,'WP 162792613.1 MULTISPECIES: fucose-binding lectin II unclassified Ochrobactrum':0.19850378):0.26561237,WP_221723399.1_fucose-binding_lectin_II_Ochrobactrum_sp._SFR4:0.53101764):0.44945922,((((((((((WP_132347607.1_fucose-binding_lectin_II_Photorhabdus_luminescens:0.00220359,WP_225815551.1_fucose-binding_lectin_II_Photorhabdus_antumapuensis:0.06501085):0.07342863,WP_139654625.1_fucose-binding_lectin_II_Photorhabdus_luminescens:0.07771235):0.11320479,'WP 112878051.1 MULTISPECIES: fucose-binding lectin II unclassified Photorhabdus':0.00057442):0.06878195,WP_049584542.1_fucose-binding_lectin_II_Photorhabdus_luminescens:0.15889601):0.05206725,WP_118985892.1_fucose-binding_lectin_II_Photorhabdus_sp._CRCIA-P01:0.07632525):0.08165804,(WP_172909775.1_fucose-binding_lectin_II_Photorhabdus_heterorhabditis:0.06937256,(WP_214086329.1_fucose-binding_lectin_II_Photorhabdus_heterorhabditis:0.04416744,WP_149617527.1_fucose-binding_lectin_II_Photorhabdus_heterorhabditis:0.07473899):0.13395885):0.11378822):0.00000025,WP_238402026.1_fucose-binding_lectin_II_partial_Photorhabdus_laumondii:0.02238705):0.04350170,WP_112896690.1_fucose-binding_lectin_II_Photorhabdus_bodei:0.13932109):0.01887700,(((WP_166291147.1_fucose-binding_lectin_II_Photorhabdus_stackebrandtii:0.04177603,WP_152963778.1_fucose-binding_lectin_II_Photorhabdus_khanii:0.08906029):0.08646052,(WP_036840791.1_fucose-binding_lectin_II_Photorhabdus_temperata:0.06724783,WP_046975003.1_fucose-binding_lectin_II_Photorhabdus_thracensis:0.05662764):0.12839285):0.04716226,(WP_132356079.1_fucose-binding_lectin_II_Photorhabdus_khanii:0.03578845,(WP_133816299.1_fucose-binding_lectin_II_Photorhabdus_tasmaniensis:0.13237790,(WP_262981237.1_fucose-binding_lectin_II_Photorhabdus_kleinii:0.11060580,WP_339366714.1_fucose-binding_lectin_II_Photorhabdus_khanii:0.04461063):0.01958884):0.01644397):0.01281144):0.15229571):0.06602334,(((((WP_023046536.1_fucose-binding_lectin_II_Photorhabdus_temperata:0.01088760,BFD36664.1_hypothetical_protein_FFPRI2PT_13740_Photorhabdus_temperata:0.00708136):0.02278712,WP_267481922.1_fucose-binding_lectin_II_partial_Photorhabdus_thracensis:0.06024320):0.12931191,(WP_046973614.1_fucose-binding_lectin_II_Photorhabdus_thracensis:0.00574485,(WP_036836773.1_fucose-binding_lectin_II_Photorhabdus_temperata:0.00295005,WP_021326224.1_fucose-binding_lectin_II_Photorhabdus_temperata:0.00297920):0.00620080):0.01361267):0.20115420,(WP_166309900.1_fucose-binding_lectin_II_Photorhabdus_cinerea:0.15084376,(WP_166309906.1_fucose-binding_lectin_II_Photorhabdus_cinerea:0.07321378,WP_054478973.1_fucose-binding_lectin_II_Photorhabdus_heterorhabditis:0.10818058):0.03958773):0.08153656):0.03685574,((((((((WP_065391603.1_fucose-binding_lectin_II_Photorhabdus_namnaonensis:0.00463483,WP_105395210.1_fucose-binding_lectin_II_Photorhabdus_hindustanensis:0.10287050):0.08940728,WP_088371182.1_fucose-binding_lectin_II_Photorhabdus_luminescens:0.02308587):0.05998697,(WP_334223457.1_fucose-binding_lectin_II_Photorhabdus_bodei:0.01805707,MDB6370358.1_fucose-binding_lectin_II_Photorhabdus_bodei:0.00000013):0.18363285):0.06373765,('WP 113043517.1 MULTISPECIES: fucose-binding lectin II Photorhabdus':0.07194781,(WP_225815555.1_fucose-binding_lectin_II_Photorhabdus_antumapuensis:0.02037992,('WP 112878048.1 MULTISPECIES: fucose-binding lectin II Photorhabdus':0.02534497,WP_132347601.1_fucose-binding_lectin_II_Photorhabdus_luminescens:0.03433536):0.01995663):0.04588218):0.06235320):0.02307486,(WP_118985886.1_fucose-binding_lectin_II_Photorhabdus_sp._CRCIA-P01:0.01397511,WP_265514888.1_fucose-binding_lectin_II_Photorhabdus_luminescens:0.02464872):0.01585894):0.08376797,(WP_166300996.1_fucose-binding_lectin_II_Photorhabdus_cinerea:0.01694441,(WP_149617112.1_fucose-binding_lectin_II_Photorhabdus_heterorhabditis:0.09361474,WP_054477486.1_fucose-binding_lectin_II_Photorhabdus_heterorhabditis:0.07477882):0.08471903):0.08047817):0.23738164,(WP_323836836.1_fucose-binding_lectin_II_Photorhabdus_sp._CRI-LC:0.04466182,(WP_271859149.1_fucose-binding_lectin_II_Photorhabdus_bodei:0.07395083,WP_271867456.1_fucose-binding_lectin_II_Photorhabdus_bodei:0.09788741):0.04939967):0.18382874):0.10291451,((((((((((WP_263987318.1_photopexin_PpxA_Photorhabdus_akhurstii:0.02904955,WP_268747237.1_photopexin_PpxA_Photorhabdus_aegyptia:0.01833878):0.01561710,WP_265380283.1_fucose-binding_lectin_II_Photorhabdus_aballayi:0.05545906):0.12863414,(WP_278249777.1_fucose-binding_lectin_II_Photorhabdus_cinerea:0.09463635,(WP_281422830.1_photopexin_PpxA_Photorhabdus_hainanensis:0.02434996,WP_281422356.1_fucose-binding_lectin_II_Photorhabdus_caribbeanensis:0.03281597):0.01393175):0.10248450):0.46787274,(WP_133816300.1_fucose-binding_lectin_II_Photorhabdus_tasmaniensis:0.24060171,WP_023044664.1_fucose-binding_lectin_II_Photorhabdus_temperata:0.14443348):0.13379800):0.18515302,(WP_239002556.1_fucose-binding_lectin_II_Photorhabdus_khanii:0.03763560,MQL50002.1_hypothetical_protein_Photorhabdus_khanii:0.01982879):0.57407874):0.07780160,WP_339366716.1_fucose-binding_lectin_II_Photorhabdus_khanii:0.52099225):0.00000025,WP_082111309.1_fucose-binding_lectin_II_Photorhabdus_thracensis:0.22858867):0.13397041,(MCT8346232.1_fucose-binding_lectin_II_Photorhabdus_temperata:0.03922055,(TDB48501.1_photopexin_B_Photorhabdus_khanii_subsp._guanajuatensis:0.06163393,((NHB94129.1_photopexin_B_Photorhabdus_cinerea:0.10140455,WP_242688114.1_fucose-binding_lectin_II_Photorhabdus_stackebrandtii:0.09797762):0.07960432,(((MBS9435324.1_photopexin_B_Photorhabdus_hainanensis:0.01487455,MBS9425134.1_photopexin_B_Photorhabdus_caribbeanensis:0.04199078):0.01131618,QXF36324.1_photopexin_B_Photorhabdus_akhurstii:0.00263378):0.11102831,(MBS9430645.1_photopexin_B_Photorhabdus_akhurstii:0.06105403,(WP_264302087.1_photopexin_PpxA_Photorhabdus_akhurstii:0.07190942,(MCC8457449.1_photopexin_B_Photorhabdus_aegyptia:0.00000013,WP_267483583.1_photopexin_PpxA_Photorhabdus_aegyptia:0.00000026):0.06124152):0.04324336):0.01638478):0.15326717):0.05820889):0.00000031):0.06886608):0.16883576,(WP_133816301.1_fucose-binding_lectin_II_Photorhabdus_tasmaniensis:0.07748757,((WP_338011047.1_fucose-binding_lectin_II_Photorhabdus_temperata:0.24051346,WP_023044663.1_fucose-binding_lectin_II_Photorhabdus_temperata:0.00000026):0.06531112,(WP_036844666.1_fucose-binding_lectin_II_Photorhabdus_khanii:0.18671050,((WP_152963783.1_fucose-binding_lectin_II_Photorhabdus_khanii:0.01766036,WP_132355698.1_fucose-binding_lectin_II_Photorhabdus_khanii:0.00630289):0.02240031,(WP_166291141.1_fucose-binding_lectin_II_Photorhabdus_stackebrandtii:0.01850895,(WP_228939864.1_fucose-binding_lectin_II_Photorhabdus_thracensis:0.04999669,WP_046975002.1_fucose-binding_lectin_II_Photorhabdus_thracensis:0.03156834):0.03744440):0.06113493):0.05678531):0.07633509):0.17706136):0.18286377):0.12443225,(((((((((WP_275368649.1_fucose-binding_lectin_II_Xenorhabdus_bovienii:0.00000013,WP_274728462.1_fucose-binding_lectin_II_Xenorhabdus_bovienii:0.00601635):0.00610589,WP_010846240.1_fucose-binding_lectin_II_Xenorhabdus_nematophila:0.01812311):0.03054927,WP_273581391.1_fucose-binding_lectin_II_Xenorhabdus_aichiensis:0.06196454):0.06809991,(WP_262978907.1_fucose-binding_lectin_II_Photorhabdus_temperata:0.00302462,(EQC01558.1_hypothetical_protein_B738_03772_Photorhabdus_temperata_subsp._temperata_M1021:0.00389397,WP_036836740.1_fucose-binding_lectin_II_Photorhabdus_temperata:0.00000013):0.00000013):0.13070952):0.02539503,(((WP_049584537.1_fucose-binding_lectin_II_Photorhabdus_luminescens:0.00120332,WP_118985887.1_fucose-binding_lectin_II_Photorhabdus_sp._CRCIA-P01:0.18062634):0.14085728,WP_265381058.1_fucose-binding_lectin_II_Photorhabdus_aballayi:0.01490031):0.06674570,(WP_166309904.1_fucose-binding_lectin_II_Photorhabdus_cinerea:0.02554349,(WP_172909768.1_fucose-binding_lectin_II_Photorhabdus_heterorhabditis:0.01091455,WP_054478976.1_fucose-binding_lectin_II_Photorhabdus_heterorhabditis:0.21770867):0.02377287):0.19235984):0.07605056):0.04872784,(((WP_214055298.1_fucose-binding_lectin_II_Photorhabdus_caribbeanensis:0.02640642,WP_271867187.1_fucose-binding_lectin_II_Photorhabdus_bodei:0.01643972):0.03749660,WP_225815554.1_fucose-binding_lectin_II_Photorhabdus_antumapuensis:0.09309732):0.01663341,(WP_036809622.1_fucose-binding_lectin_II_Photorhabdus_akhurstii:0.04639717,(WP_162120779.1_fucose-binding_lectin_II_Photorhabdus_bodei:0.00303856,WP_112896695.1_fucose-binding_lectin_II_Photorhabdus_bodei:0.00000020):0.03867834):0.00556837):0.01869754):0.06320651,((WP_247983019.1_fucose-binding_lectin_II_Photorhabdus_noenieputensis:0.00000025,WP_244868985.1_fucose-binding_lectin_II_partial_Photorhabdus_noenieputensis:0.00000013):0.18148163,('WP 011148332.1 MULTISPECIES: fucose-binding lectin II Photorhabdus':0.00532539,(WP_162107701.1_fucose-binding_lectin_II_Photorhabdus_laumondii:0.00311816,WP_113026802.1_fucose-binding_lectin_II_Photorhabdus_laumondii:0.00284647):0.19609077):0.09308820):0.09900781):0.04872103,(((((((WP_105395211.1_fucose-binding_lectin_II_Photorhabdus_hindustanensis:0.00641534,WP_065391602.1_fucose-binding_lectin_II_Photorhabdus_namnaonensis:0.02094076):0.02738618,WP_229001446.1_fucose-binding_lectin_II_Photorhabdus_aegyptia:0.12247967):0.12387025,WP_214040567.1_fucose-binding_lectin_II_Photorhabdus_akhurstii:0.03444855):0.02423183,WP_165577180.1_fucose-binding_lectin_II_Photorhabdus_sp._RW14-46:0.04206768):0.03921511,WP_015835927.1_fucose-binding_lectin_II_Photorhabdus_asymbiotica:0.25966419):0.03075120,(WP_214090320.1_fucose-binding_lectin_II_Photorhabdus_noenieputensis:0.00000024,WP_246551126.1_fucose-binding_lectin_II_partial_Photorhabdus_caribbeanensis:0.04087101):0.14286549):0.05455168,((((WP_036782872.1_fucose-binding_lectin_II_Photorhabdus_aegyptia:0.00602651,WP_214055297.1_fucose-binding_lectin_II_Photorhabdus_caribbeanensis:0.01209935):0.04496266,WP_228902901.1_fucose-binding_lectin_II_partial_Photorhabdus_bodei:0.05551892):0.02931421,WP_265514887.1_fucose-binding_lectin_II_Photorhabdus_luminescens:0.14989219):0.08914088,(WP_265381057.1_fucose-binding_lectin_II_Photorhabdus_aballayi:0.09070390,(WP_139654620.1_fucose-binding_lectin_II_Photorhabdus_luminescens:0.03884510,(WP_214069666.1_fucose-binding_lectin_II_Photorhabdus_hainanensis:0.00310008,WP_217470385.1_fucose-binding_lectin_II_Photorhabdus_akhurstii:0.11670436):0.14356505):0.04312979):0.02833849):0.03085519):0.07649094):0.15420444,((WP_132352059.1_fucose-binding_lectin_II_Photorhabdus_khanii:0.03455937,WP_166285435.1_fucose-binding_lectin_II_Photorhabdus_stackebrandtii:0.06855263):0.02585974,(((((WP_341499327.1_fucose-binding_lectin_II_Photorhabdus_sp._P32:0.08510765,WP_139656646.1_fucose-binding_lectin_II_Photorhabdus_luminescens:0.06663929):0.11553992,(WP_214038856.1_fucose-binding_lectin_II_Photorhabdus_akhurstii:0.17630935,WP_217471293.1_fucose-binding_lectin_II_Photorhabdus_akhurstii:0.00000018):0.07312620):0.08489038,(WP_214086067.1_fucose-binding_lectin_II_Photorhabdus_heterorhabditis:0.00000013,WP_338090103.1_fucose-binding_lectin_II_Photorhabdus_heterorhabditis:0.01196231):0.01229474):0.06069314,WP_166303340.1_fucose-binding_lectin_II_Photorhabdus_cinerea:0.05815657):0.08816550,(((((((((((WP_036840767.1_fucose-binding_lectin_II_Photorhabdus_temperata:0.00617065,WP_228939630.1_fucose-binding_lectin_II_Photorhabdus_thracensis:0.02112956):0.02216378,AKH64593.1_hypothetical_protein_VY86_15880_Photorhabdus_thracensis:0.01015025):0.00187845,WP_023046260.1_fucose-binding_lectin_II_Photorhabdus_temperata:0.00000013):0.05429862,WP_041382075.1_fucose-binding_lectin_II_Photorhabdus_asymbiotica:0.04344210):0.01464199,('WP 112872006.1 MULTISPECIES: fucose-binding lectin II Photorhabdus':0.03652641,WP_228900610.1_fucose-binding_lectin_II_Photorhabdus_bodei:0.03773180):0.00000019):0.10031905,(WP_232507922.1_fucose-binding_lectin_II_Photorhabdus_laumondii:0.09546458,WP_228998661.1_fucose-binding_lectin_II_Photorhabdus_aegyptia:0.02809919):0.02582631):0.01009025,WP_165577827.1_fucose-binding_lectin_II_Photorhabdus_sp._RW14-46:0.03657650):0.00765818,(WP_243465235.1_fucose-binding_lectin_II_Photorhabdus_temperata:0.19956172,(WP_152962858.1_fucose-binding_lectin_II_Photorhabdus_khanii:0.03294841,(WP_265512546.1_fucose-binding_lectin_II_Photorhabdus_luminescens:0.02540141,WP_049585252.1_fucose-binding_lectin_II_Photorhabdus_luminescens:0.01617416):0.01113925):0.01472151):0.01133790):0.00914286,WP_065822915.1_fucose-binding_lectin_II_Photorhabdus_australis:0.04565654):0.01705741,(WP_113024947.1_fucose-binding_lectin_II_Photorhabdus_laumondii:0.02553383,(WP_133814564.1_fucose-binding_lectin_II_Photorhabdus_tasmaniensis:0.03438492,WP_225812542.1_fucose-binding_lectin_II_Photorhabdus_antumapuensis:0.02817794):0.03240451):0.03313700):0.04544512,((((WP_105394983.1_fucose-binding_lectin_II_Photorhabdus_hindustanensis:0.06678281,WP_112894775.1_fucose-binding_lectin_II_Photorhabdus_bodei:0.05932307):0.04349881,WP_036774166.1_fucose-binding_lectin_II_Photorhabdus_australis:0.02946042):0.00000025,(WP_214069074.1_fucose-binding_lectin_II_Photorhabdus_hainanensis:0.10580882,WP_323837414.1_fucose-binding_lectin_II_Photorhabdus_sp._CRI-LC:0.03003123):0.01599050):0.04385542,((((WP_088372288.1_fucose-binding_lectin_II_Photorhabdus_luminescens:0.00430286,'WP 112876612.1 MULTISPECIES: fucose-binding lectin II unclassified Photorhabdus':0.10210492):0.01139080,WP_283256316.1_fucose-binding_lectin_II_Photorhabdus_aballayi:0.03853056):0.09624625,CAQ84897.1_conserved_hypothetical_protein_Photorhabdus_asymbiotica:0.04984707):0.01490860,((((AXG46816.1_photopexin_B_Photorhabdus_laumondii_subsp._laumondii:0.05493764,WP_338049299.1_fucose-binding_lectin_II_Photorhabdus_aegyptia:0.05580598):0.02319133,WP_338049393.1_fucose-binding_lectin_II_Photorhabdus_heterorhabditis:0.17364719):0.48416318,'EYU14435.1 Hemopexin/Fucose-binding lectin II (PA-IIL) Photorhabdus aegyptia':0.36902831):0.46658618,(WP_036848593.1_fucose-binding_lectin_II_Photorhabdus_khanii:0.02891063,(((WP_262980970.1_fucose-binding_lectin_II_Photorhabdus_kleinii:0.01187410,WP_118985814.1_fucose-binding_lectin_II_Photorhabdus_sp._CRCIA-P01:0.01182993):0.00867888,MCW7549149.1_hemopexin_repeat-containing_protein_Photorhabdus_aballayi:0.00905055):0.01407065,('WP 113043175.1 MULTISPECIES: fucose-binding lectin II Photorhabdus':0.05745985,(WP_058589421.1_fucose-binding_lectin_II_Photorhabdus_laumondii:0.01447556,WP_214052587.1_fucose-binding_lectin_II_Photorhabdus_caribbeanensis:0.04687847):0.02362705):0.02294003):0.02158833):0.08424666):0.10817065):0.06341758):0.06366665):0.04524034):0.04801929):0.27991142):0.05058093):0.04900121):0.06942958):0.07976792):0.21227400):0.39336848):0.20244669):0.25283680):0.16916277);
```
