## Supplementary material for "Identification of Human Gut Microbiome–Derived Peptides Targeting Biofilm-Specific Lectin Proteins of *Pseudomonas aeruginosa*": ml_tree_newick.txt

```
((((((((((((((((((((((((((((((((((((((WP_337153894.1_fucose-binding_lectin_II_Pseudomonas_aeruginosa:0.00001534,WP_240496866.1_fucose-binding_lectin_II_partial_Pseudomonas_aeruginosa:0.05864075):0.08928596,MBN0734379.1_fucose-binding_lectin_LecB_Pseudomonas_aeruginosa:0.00000782):0.00000782,MBN0646970.1_fucose-binding_lectin_LecB_Pseudomonas_aeruginosa:0.00000782):0.00000782,MBN0795960.1_fucose-binding_lectin_LecB_Pseudomonas_aeruginosa:0.00000782):0.00000782,(MDU3292312.1_fucose-binding_lectin_II_Pseudomonas_aeruginosa:0.00000782,(WP_241356990.1_fucose-binding_lectin_II_partial_Escherichia_coli:0.00001564,(VFT04608.1_fucose-binding_lectin_PA-IIL_Pseudomonas_aeruginosa:0.04397946,MBN0274035.1_fucose-binding_lectin_Pseudomonas_aeruginosa:0.00000782):0.00001564):0.00000782):0.40303392):0.00000782,(WP_095396803.1_fucose-binding_lectin_LecB_Pseudomonas_aeruginosa:0.00799652,WP_150035470.1_fucose-binding_lectin_LecB_Pseudomonas_aeruginosa:0.01638450):0.00000782):0.00000782,WP_116818798.1_fucose-binding_lectin_LecB_Pseudomonas_aeruginosa:0.00798348):0.00000782,WP_171434531.1_fucose-binding_lectin_LecB_Pseudomonas_aeruginosa:0.00798857):0.00000782,(WP_121394191.1_fucose-binding_lectin_LecB_Pseudomonas_aeruginosa:0.00797965,(MCS7689435.1_fucose-binding_lectin_LecB_Pseudomonas_aeruginosa:0.00801528,((QIB88512.1_fucose-binding_lectin_Pseudomonas_aeruginosa:0.00798209,MBG6495646.1_fucose-binding_lectin_II_Pseudomonas_aeruginosa:0.00800166):0.00000782,((HBO9591730.1_fucose-binding_lectin_Pseudomonas_aeruginosa:0.00795390,MBN0459397.1_fucose-binding_lectin_LecB_Pseudomonas_aeruginosa:0.00000782):0.00001481,(WP_108110447.1_fucose-binding_lectin_LecB_Pseudomonas_aeruginosa:0.00001511,WP_126550885.1_fucose-binding_lectin_LecB_partial_Pseudomonas_aeruginosa:0.00000782):0.00798072):0.00000782):0.00000782):0.00000782):0.00000782):0.00000782,MEB4848340.1_fucose-binding_lectin_LecB_Pseudomonas_aeruginosa:0.00798653):0.00000782,WP_034007766.1_fucose-binding_lectin_LecB_Pseudomonas_aeruginosa:0.00797964):0.00000782,HCL2770925.1_fucose-binding_lectin_LecB_Pseudomonas_aeruginosa_449A:0.00796873):0.00000782,HCF3892119.1_fucose-binding_lectin_LecB_Pseudomonas_aeruginosa:0.00801509):0.00000782,MBI7155844.1_fucose-binding_lectin_LecB_Pseudomonas_aeruginosa:0.00798657):0.00000782,HBO9479994.1_fucose-binding_lectin_Pseudomonas_aeruginosa:0.00798732):0.00000782,('1OUR A Chain A LecB (PA-LII) in complex with mannose Pseudomonas aeruginosa':0.00000782,(((AWE97820.1_hypothetical_protein_CSC26_5270_Pseudomonas_aeruginosa:0.00836483,WP_049233417.1_fucose-binding_lectin_LecB_partial_Pseudomonas_aeruginosa:0.00000782):0.00001397,WP_034053262.1_fucose-binding_lectin_LecB_Pseudomonas_aeruginosa:0.00798587):0.00001563,((WP_058875775.1_fucose-binding_lectin_LecB_Pseudomonas_aeruginosa:0.00000782,WP_134620754.1_fucose-binding_lectin_LecB_Pseudomonas_aeruginosa:0.00798821):0.00798658,(WCY11014.1_fucose-binding_lectin_LecB_Pseudomonas_aeruginosa:0.00000782,HEP8233688.1_fucose-binding_lectin_LecB_Pseudomonas_aeruginosa:0.00801904):0.00798952):0.00000782):0.00000782):0.00000782):0.00000782,WP_349767796.1_fucose-binding_lectin_LecB_Pseudomonas_aeruginosa:0.00000782):0.00000782,(WP_134313559.1_fucose-binding_lectin_LecB_Pseudomonas_aeruginosa:0.00798658,MEB4929004.1_fucose-binding_lectin_LecB_Pseudomonas_aeruginosa:0.00799422):0.00000782):0.00000782,MCO2280122.1_fucose-binding_lectin_Pseudomonas_aeruginosa:0.00798657):0.00000782,(HBP4921768.1_fucose-binding_lectin_Pseudomonas_aeruginosa:0.00708654,WP_061198022.1_fucose-binding_lectin_LecB_Pseudomonas_aeruginosa:0.00144834):0.00742307):0.00000782,(WP_266267116.1_fucose-binding_lectin_LecB_Pseudomonas_aeruginosa:0.00798657,MCO2317697.1_fucose-binding_lectin_Pseudomonas_aeruginosa:0.00798923):0.00000782):0.00000782,EKU1303041.1_fucose-binding_lectin_LecB_Pseudomonas_aeruginosa:0.00799493):0.00000782,(ELT8142150.1_fucose-binding_lectin_LecB_Pseudomonas_aeruginosa:0.00801031,MBG4597942.1_fucose-binding_lectin_II_Pseudomonas_aeruginosa:0.00804571):0.00000782):0.00000782,MDF5947246.1_fucose-binding_lectin_LecB_Pseudomonas_aeruginosa:0.00799835):0.00000782,(HBO0129951.1_fucose-binding_lectin_LecB_Pseudomonas_aeruginosa:0.00798988,(WP_058170462.1_fucose-binding_lectin_LecB_Pseudomonas_aeruginosa:0.00796510,ALG63032.1_fucophilic_lectin_LecB_type-2_Pseudomonas_aeruginosa:0.00798545):0.00000782):0.00000782):0.00000782,WP_134315676.1_fucose-binding_lectin_LecB_Pseudomonas_aeruginosa:0.00798924):0.00000782,(WP_125033447.1_fucose-binding_lectin_LecB_Pseudomonas_aeruginosa:0.00797866,MCO2460331.1_fucose-binding_lectin_Pseudomonas_aeruginosa:0.00798629):0.00000782):0.00000782,(WP_128682101.1_fucose-binding_lectin_LecB_Pseudomonas_aeruginosa:0.00799311,WP_124187222.1_fucose-binding_lectin_LecB_Pseudomonas_aeruginosa:0.00799657):0.00000782):0.00000782,MBH9324174.1_fucose-binding_lectin_LecB_Pseudomonas_aeruginosa:0.00799624):0.00000782,HBO9842165.1_fucose-binding_lectin_Pseudomonas_aeruginosa:0.00800443):0.00000782,(WP_057389217.1_fucose-binding_lectin_LecB_Pseudomonas_aeruginosa:0.00798853,WP_134287456.1_fucose-binding_lectin_LecB_Pseudomonas_aeruginosa:0.00804558):0.00002178):0.00000782,((EMD0889516.1_fucose-binding_lectin_LecB_Pseudomonas_aeruginosa:0.00798178,MBH9411411.1_fucose-binding_lectin_LecB_Pseudomonas_aeruginosa:0.00802839):0.00000782,(2JDM_A_Chain_A_FUCOSE-BINDING_LECTIN_PA-IIL_Pseudomonas_aeruginosa:0.00800286,(2JDU_A_Chain_A_FUCOSE-BINDING_LECTIN_PA-IIL_Pseudomonas_aeruginosa:0.00800949,('WP 003098728.1 MULTISPECIES: fucose-binding lectin LecB Pseudomonas':0.00000782,((2JDP_A_Chain_A_FUCOSE-BINDING_LECTIN_PA-IIL_Pseudomonas_aeruginosa:0.00000782,WP_124125416.1_fucose-binding_lectin_LecB_Pseudomonas_aeruginosa:0.02416162):0.00800281,(WP_003124313.1_fucose-binding_lectin_LecB_Pseudomonas_aeruginosa:0.00000782,WP_058132286.1_fucose-binding_lectin_LecB_Pseudomonas_aeruginosa:0.00800200):0.00799754):0.00000782):0.00000782):0.00000782):0.00000782):0.00000782):0.00000782,ELD6208519.1_fucose-binding_lectin_LecB_Pseudomonas_aeruginosa:0.00797962):0.00796876,WP_134280594.1_fucose-binding_lectin_LecB_Pseudomonas_aeruginosa:0.00000782):0.01588810,HEJ5340164.1_fucose-binding_lectin_LecB_Pseudomonas_aeruginosa:0.00000782):0.00681275,(((((('WP 012074888.1 MULTISPECIES: fucose-binding lectin LecB Pseudomonas aeruginosa group':0.00001564,4UT5_A_Chain_A_LECB_LECTIN_Pseudomonas_aeruginosa_PA7:0.00001564):0.00800394,'WP 034081967.1 MULTISPECIES: fucose-binding lectin LecB Pseudomonas aeruginosa group':0.00000782):0.00000782,'WP 053816901.1 MULTISPECIES: fucose-binding lectin LecB Pseudomonas aeruginosa group':0.00799021):0.00000782,('WP 256157389.1 MULTISPECIES: fucose-binding lectin LecB Pseudomonas aeruginosa group':0.00800025,'WP 043098660.1 MULTISPECIES: fucose-binding lectin LecB Pseudomonas aeruginosa group':0.00801816):0.00799044):0.00000782,('WP 058145632.1 MULTISPECIES: fucose-binding lectin LecB Pseudomonas aeruginosa group':0.00000782,AWE92879.1_hypothetical_protein_CSC28_1712_Pseudomonas_paraeruginosa:0.00841523):0.00804000):0.02235915,(WP_121327399.1_fucose-binding_lectin_LecB_Pseudomonas_aeruginosa:0.00989099,((WP_324271837.1_fucose-binding_lectin_LecB_Pseudomonas_aeruginosa:0.03290314,HCE6914845.1_fucose-binding_lectin_Pseudomonas_aeruginosa:0.00001564):0.00001540,(AVK17281.1_hypothetical_protein_CSB90_5294_Pseudomonas_aeruginosa:0.00845409,(((((((((((((MBN0189718.1_fucose-binding_lectin_LecB_Pseudomonas_aeruginosa:0.01043839,MBN0126985.1_fucose-binding_lectin_LecB_Pseudomonas_aeruginosa:0.00000782):0.00001564,MBN0259568.1_fucose-binding_lectin_LecB_Pseudomonas_aeruginosa:0.00000782):0.00000782,MBN0126993.1_fucose-binding_lectin_LecB_Pseudomonas_aeruginosa:0.00000782):0.10151875,(WP_216073956.1_fucose-binding_lectin_II_partial_Acinetobacter_baumannii:0.00000782,RTU08286.1_fucose-binding_lectin_partial_Pseudomonas_aeruginosa:0.00001564):0.00000782):0.00001519,WP_333482525.1_fucose-binding_lectin_II_partial_Pseudomonas_aeruginosa:0.00001564):0.02439083,MBG4941297.1_fucose-binding_lectin_Pseudomonas_aeruginosa:0.00809453):0.00797120,HCE7252394.1_fucose-binding_lectin_Pseudomonas_aeruginosa:0.00000782):0.00001556,(MBN0926900.1_fucose-binding_lectin_Pseudomonas_aeruginosa:0.00000782,WP_343158570.1_fucose-binding_lectin_II_partial_Pseudomonas_aeruginosa:0.44550854):0.00000782):0.00000782,MBG6672607.1_fucose-binding_lectin_Pseudomonas_aeruginosa:0.00806340):0.00000782,(WP_003124310.1_fucose-binding_lectin_II_partial_Pseudomonas_aeruginosa:0.00000782,MBN0301356.1_fucose-binding_lectin_Pseudomonas_aeruginosa:0.00001564):0.00000782):0.00000782,MBG6540702.1_fucose-binding_lectin_Pseudomonas_aeruginosa:0.00806473):0.00000782,'WP 003091745.1 MULTISPECIES: fucose-binding lectin II Pseudomonas':0.00000782):0.00000782,((ELY3882228.1_fucose-binding_lectin_Pseudomonas_aeruginosa:0.00805821,MBG4777322.1_fucose-binding_lectin_Pseudomonas_aeruginosa:0.02460591):0.00000782,((((WP_262961418.1_fucose-binding_lectin_LecB_Pseudomonas_aeruginosa:0.00805436,WP_126550886.1_fucose-binding_lectin_LecB_Pseudomonas_aeruginosa:0.00001564):0.00806366,HCF5224397.1_fucose-binding_lectin_Pseudomonas_aeruginosa:0.00001564):0.00805841,WP_043511047.1_fucose-binding_lectin_II_Pseudomonas_aeruginosa:0.00000782):0.00806689,(WP_019486567.1_fucose-binding_lectin_II_Pseudomonas_aeruginosa:0.00000782,(WP_126532412.1_fucose-binding_lectin_LecB_Pseudomonas_aeruginosa:0.00808076,((WP_023099352.1_fucose-binding_lectin_II_Pseudomonas_aeruginosa:0.00000782,ELQ9072900.1_fucose-binding_lectin_Pseudomonas_aeruginosa:0.00806321):0.00000782,(((MBH9354869.1_fucose-binding_lectin_Pseudomonas_aeruginosa:0.01639805,WP_282498299.1_fucose-binding_lectin_II_Pseudomonas_aeruginosa:0.00845407):0.00000782,'WP 023091501.1 MULTISPECIES: fucose-binding lectin II Pseudomonas':0.00000782):0.00807146,(MDF5997113.1_fucose-binding_lectin_II_Pseudomonas_aeruginosa:0.01615370,(WP_058180476.1_fucose-binding_lectin_II_Pseudomonas_aeruginosa:0.00801609,(MDF5824354.1_fucose-binding_lectin_II_Pseudomonas_aeruginosa:0.00840987,('WP 003138256.1 MULTISPECIES: fucose-binding lectin II Pseudomonas':0.00000782,5A6Q_A_Chain_A_FUCOSE-BINDING_LECTIN_PA-IIL_Pseudomonas_aeruginosa_UCBPP-PA14:0.00000782):0.00000782):0.00000782):0.00000782):0.00805054):0.00000782):0.00000782):0.00809753):0.00809106):0.00001564):0.00000782):0.00000782):0.00000782):0.05574787):0.01630104):0.02706680):0.14701771,(WP_095648105.1_fucose-binding_lectin_II_Pseudomonas_indica:0.02161477,(WP_095597838.1_fucose-binding_lectin_II_Pseudomonas_sp._PIC25:0.00810379,WP_084339704.1_fucose-binding_lectin_II_Pseudomonas_indica:0.00000782):0.03761350):0.15022714):0.06778839,(MBK5044600.1_hypothetical_protein_Enterococcus_faecium:0.98851661,WP_219766533.1_fucose-binding_lectin_II_partial_Pseudomonas_aeruginosa:0.61742460):0.23898721,(WP_150652917.1_LecA/PA-IL_family_lectin_Pseudomonas_fluorescens:0.28766037,WP_262768556.1_LecA/PA-IL_family_lectin_Enterobacter_asburiae:0.56636135):0.74546971);
```
